# Versatile, do-it-yourself, low-cost spinning disk confocal microscope

**DOI:** 10.1101/2021.09.04.458950

**Authors:** Aaron R. Halpern, Min Yen Lee, Marco D. Howard, Marcus A. Woodworth, Philip R. Nicovich, Joshua C. Vaughan

## Abstract

Confocal microscopy is an invaluable tool for 3D imaging of biological specimens, however, accessibility is often limited to core facilities due to the high cost of the hardware. We describe an inexpensive do-it-yourself (DIY) spinning disk confocal microscope (SDCM) module based on a commercially fabricated chromium photomask that can be added on to a laser-illuminated epifluorescence microscope. The SDCM achieves strong performance across a wide wavelength range (~400-800 nm) as demonstrated through a series of biological imaging applications that include conventional microscopy (immunofluorescence, small-molecule stains, and fluorescence in situ hybridization) and super-resolution microscopy (single-molecule localization microscopy and expansion microscopy). This low-cost and simple DIY SDCM is well-documented and should help increase accessibility to confocal microscopy for researchers.

## Supplemental Codes for "Versatile, do-it-yourself, low-cost spinning disk confocal microscope": DIY_SDCM.nb (part 1 of 8)

```
(* Content-type: application/vnd.wolfram.mathematica *)

(*** Wolfram Notebook File ***)
(* http://www.wolfram.com/nb *)

(* CreatedBy='Mathematica 11.0' *)

(*CacheID: 234*)
(* Internal cache information:
NotebookFileLineBreakTest
NotebookFileLineBreakTest
NotebookDataPosition[       158,          7]
NotebookDataLength[   7166389,     118917]
NotebookOptionsPosition[   7156329,     118751]
NotebookOutlinePosition[   7156703,     118767]
CellTagsIndexPosition[   7156660,     118764]
WindowFrame->Normal*)

(* Beginning of Notebook Content *)
Notebook[{
Cell[BoxData[{
 RowBox[{
  RowBox[{"SetDirectory", "[", 
   RowBox[{"NotebookDirectory", "[", "]"}], "]"}], 
  ";"}], "\[IndentingNewLine]", 
 RowBox[{
  RowBox[{"$HistoryLength", "=", "0"}], ";"}]}], "Input",
 CellChangeTimes->{{3.8015810070421743`*^9, 3.801581012187478*^9}, 
   3.801826057388218*^9, {3.8018371601145153`*^9, 3.8018371882422376`*^9}, {
   3.8018377575429044`*^9, 3.801837762229376*^9}},
 CellLabel->"In[11]:=",ExpressionUUID->"ff6f9758-7083-4a84-9644-3a82239e1ce4"],

Cell["\<\
This notebook is used to generate a custom pinhole pattern for a spinning \
disk and export a DXF file.
The four sections are:
1)\tThe math of an Archimedean Spiral
2)\tFunction to generate a pattern of pinholes on concentric Archimedean \
spirals.
3)\tGenerate the sectors for the spinning disk
4)\tExport the DXF file so it can be finalized in AutoCAD.

Annotations are given in commented out code enclosed by (**)\
\>", "Text",
 CellChangeTimes->{{3.801826066021058*^9, 3.8018261376896477`*^9}, {
  3.80182618107332*^9, 3.801826249857547*^9}, {3.801826317168298*^9, 
  3.80182644299135*^9}, {3.801826904252792*^9, 3.8018270289000773`*^9}, {
  3.801827067691407*^9, 3.801827300089492*^9}, {3.801833480649336*^9, 
  3.8018334871452107`*^9}, {3.8018357278430586`*^9, 3.801835731178969*^9}, {
  3.802107014144586*^9, 
  3.802107062718644*^9}},ExpressionUUID->"4c51ff02-d07e-4f89-ac30-\
48fb3a169f31"],

Cell[CellGroupData[{

Cell["1) Archimedean Spiral", "Section",
 CellChangeTimes->{{3.801581022474098*^9, 3.801581039579903*^9}, {
  3.8015863334354663`*^9, 3.801586334603083*^9}, {3.80182703305972*^9, 
  3.801827037059412*^9}},ExpressionUUID->"7b30f0f9-4671-46ba-ad03-\
741b8a887171"],

Cell[TextData[{
 "General math of the Archimedean Spiral. The expressions for ",
 StyleBox["arclen",
  FontWeight->"Bold"],
 " and ",
 StyleBox["fullarc ",
  FontWeight->"Bold"],
 "will be used in the function in Section 2."
}], "Text",
 CellChangeTimes->{{3.801586386637965*^9, 3.8015864051148896`*^9}, {
  3.8018273173458567`*^9, 3.801827368841041*^9}, {3.802107127349432*^9, 
  3.8021071328776197`*^9}},ExpressionUUID->"9807886e-1468-434a-9cbc-\
3ffe4ab1a244"],

Cell[BoxData[
 RowBox[{
  RowBox[{"(*", 
   RowBox[{"polar", " ", "coordinates"}], "*)"}], "\[IndentingNewLine]", 
  RowBox[{"(*", 
   RowBox[{
    RowBox[{"Archimedian", " ", "spiral", " ", "equation"}], ",", " ", 
    RowBox[{"r1", " ", "is", " ", "initial", " ", "radius"}], ",", " ", 
    RowBox[{
    "m", " ", "is", " ", "the", " ", "spiral", " ", "pitch", " ", "and", " ", 
     "gives", " ", "the", " ", "distance", " ", "between", " ", "arms", " ", 
     "of", " ", "the", " ", "spiral"}]}], "*)"}], "\[IndentingNewLine]", 
  RowBox[{
   RowBox[{
    RowBox[{"r", " ", "=", " ", 
     RowBox[{"r1", " ", "+", " ", 
      RowBox[{"m", " ", "*", " ", "\[Theta]"}]}]}], ";"}], 
   "\[IndentingNewLine]", 
   RowBox[{"(*", 
    RowBox[{
     RowBox[{"dr", "/", "d\[Theta]"}], " ", "used", " ", "to", " ", 
     "calculate", " ", "arc", " ", "length", " ", "of", " ", "a", " ", 
     "spiral"}], "*)"}], "\[IndentingNewLine]", 
   RowBox[{
    RowBox[{"drd\[Theta]", " ", "=", " ", "m"}], ";"}], " ", 
   "\[IndentingNewLine]", 
   RowBox[{"(*", 
    RowBox[{
    "\[Theta]", " ", "at", " ", "arbitrary", " ", "final", " ", "radius", " ",
      "of", " ", "r2"}], "*)"}], "\[IndentingNewLine]", 
   RowBox[{
    RowBox[{"\[Theta]max", "=", 
     RowBox[{
      RowBox[{"(", 
       RowBox[{"r2", "-", "r1"}], ")"}], "/", "m"}]}], ";"}]}]}]], "Input",
 CellChangeTimes->{{3.801581109379442*^9, 3.801581149041396*^9}, {
  3.8015811820085554`*^9, 3.8015811874727545`*^9}, {3.801581419230528*^9, 
  3.8015814422229657`*^9}, {3.801581580672428*^9, 3.801581650188565*^9}, {
  3.8015817790131936`*^9, 3.8015817799478855`*^9}, {3.8015903404173737`*^9, 
  3.801590380280264*^9}, {3.80159044134418*^9, 3.801590458471545*^9}, {
  3.801590644304427*^9, 3.801590651054203*^9}, {3.8015906818930593`*^9, 
  3.80159068782111*^9}, {3.801826531970398*^9, 3.801826550255426*^9}, {
  3.80200945987462*^9, 3.8020094618409777`*^9}, {3.8020096564953957`*^9, 
  3.8020096647746906`*^9}, {3.802107146638105*^9, 
  3.802107156853751*^9}},ExpressionUUID->"9375483c-2fa0-47fa-94a0-\
be657c9672ca"],

Cell["\<\
The arc length will be calculated using the following formula\
\>", "Text",
 CellChangeTimes->{{3.8018275478105745`*^9, 
  3.801827562256858*^9}},ExpressionUUID->"5d5eb994-1e40-4783-a519-\
8ea4523ac0d9"],

Cell[BoxData[
 RowBox[{
  RowBox[{"arc", " ", "length"}], "=", 
  RowBox[{"\[Integral]", 
   RowBox[{
    SqrtBox[
     RowBox[{
      SuperscriptBox["r", "2"], "+", 
      SuperscriptBox[
       RowBox[{"(", 
        FractionBox["dr", "d\[Theta]"], ")"}], "2"]}]], 
    RowBox[{"\[DifferentialD]", "\[Theta]"}]}]}]}]], "Text",
 CellChangeTimes->{
  3.801827544812553*^9},ExpressionUUID->"6b5d081c-23e1-4fcd-8ce2-\
5343fe6776a8"],

Cell[CellGroupData[{

Cell[BoxData[
 RowBox[{
  RowBox[{"(*", 
   RowBox[{
    RowBox[{
    "arc", " ", "length", " ", "formula", " ", "for", " ", "the", " ", 
     "spiral", " ", "from", " ", "\[Theta]"}], " ", "=", " ", 
    RowBox[{
     RowBox[{"0", " ", "to", " ", "some", " ", "arbitrary", " ", "\[Theta]"}],
      " ", "=", " ", "\[Theta]i"}]}], "*)"}], "\[IndentingNewLine]", 
  RowBox[{"arclen", "=", 
   RowBox[{"Assuming", "[", 
    RowBox[{
     RowBox[{"{", 
      RowBox[{
       RowBox[{"\[Theta]i", ">", "0"}], ",", 
       RowBox[{"m", ">", "0"}], ",", " ", 
       RowBox[{"r1", ">", "0"}]}], "}"}], ",", 
     RowBox[{"Integrate", "[", 
      RowBox[{
       RowBox[{"Sqrt", "[", 
        RowBox[{
         SuperscriptBox[
          RowBox[{"(", 
           RowBox[{"r1", " ", "+", " ", 
            RowBox[{"m", " ", "\[Theta]"}]}], " ", ")"}], "2"], "+", 
         SuperscriptBox["m", "2"]}], "]"}], ",", 
       RowBox[{"{", 
        RowBox[{"\[Theta]", ",", "0", ",", "\[Theta]i"}], "}"}]}], "]"}]}], 
    "]"}]}]}]], "Input",
 CellChangeTimes->{{3.801581787275473*^9, 3.8015817876913385`*^9}, {
   3.8015818543983955`*^9, 3.801581874052932*^9}, {3.8015819069900985`*^9, 
   3.801581908132723*^9}, {3.8015820255551043`*^9, 3.80158208768067*^9}, 
   3.801582967570109*^9, {3.8015839263547564`*^9, 3.801583930800291*^9}, {
   3.801584875368615*^9, 3.8015849068002777`*^9}},
 CellLabel->"In[4]:=",ExpressionUUID->"ab1ed6b1-c7ce-41c7-8540-de88689a9f5b"],

Cell[BoxData[
 FractionBox[
  RowBox[{
   RowBox[{"m", " ", "\[Theta]i", " ", 
    SqrtBox[
     RowBox[{
      SuperscriptBox["r1", "2"], "+", 
      RowBox[{"m", " ", 
       RowBox[{"(", 
        RowBox[{"m", "+", 
         RowBox[{"2", " ", "r1", " ", "\[Theta]i"}], "+", 
         RowBox[{"m", " ", 
          SuperscriptBox["\[Theta]i", "2"]}]}], ")"}]}]}]]}], "+", 
   RowBox[{"r1", " ", 
    RowBox[{"(", 
     RowBox[{
      RowBox[{"-", 
       SqrtBox[
        RowBox[{
         SuperscriptBox["m", "2"], "+", 
         SuperscriptBox["r1", "2"]}]]}], "+", 
      SqrtBox[
       RowBox[{
        SuperscriptBox["r1", "2"], "+", 
        RowBox[{"m", " ", 
         RowBox[{"(", 
          RowBox[{"m", "+", 
           RowBox[{"2", " ", "r1", " ", "\[Theta]i"}], "+", 
           RowBox[{"m", " ", 
            SuperscriptBox["\[Theta]i", "2"]}]}], ")"}]}]}]]}], ")"}]}], "+", 
   RowBox[{
    SuperscriptBox["m", "2"], " ", 
    RowBox[{"Log", "[", 
     FractionBox[
      RowBox[{"r1", "+", 
       RowBox[{"m", " ", "\[Theta]i"}], "+", 
       SqrtBox[
        RowBox[{
         SuperscriptBox["m", "2"], "+", 
         SuperscriptBox[
          RowBox[{"(", 
           RowBox[{"r1", "+", 
            RowBox[{"m", " ", "\[Theta]i"}]}], ")"}], "2"]}]]}], 
      RowBox[{"r1", "+", 
       SqrtBox[
        RowBox[{
         SuperscriptBox["m", "2"], "+", 
         SuperscriptBox["r1", "2"]}]]}]], "]"}]}]}], 
  RowBox[{"2", " ", "m"}]]], "Output",
 CellChangeTimes->{
  3.8015817937803335`*^9, {3.801581905762502*^9, 3.8015819145426135`*^9}, 
   3.801582988315284*^9, 3.801590477541274*^9, 3.8015995734857054`*^9, 
   3.8016000283650913`*^9, 3.8018268750063453`*^9, 3.8018371368376265`*^9, 
   3.8018372136218095`*^9},
 CellLabel->"Out[4]=",ExpressionUUID->"0242da38-ce04-4e77-b833-89e49066a8de"]
}, Open  ]],

Cell[CellGroupData[{

Cell[BoxData[
 RowBox[{
  RowBox[{"(*", 
   RowBox[{
   "arc", " ", "length", " ", "from", " ", "initial", " ", "position", " ", 
    RowBox[{"{", 
     RowBox[{"r1", ",", " ", "0"}], "}"}], " ", "to", " ", "final", " ", 
    "position", " ", 
    RowBox[{"{", 
     RowBox[{"r2", ",", " ", "\[Theta]max"}], "}"}]}], "*)"}], 
  "\[IndentingNewLine]", 
  RowBox[{"fullarc", "=", 
   RowBox[{
    RowBox[{"arclen", "/.", 
     RowBox[{"\[Theta]i", "\[Rule]", "\[Theta]max"}]}], "//", 
    "Simplify"}]}]}]], "Input",
 CellChangeTimes->{
  3.801581792531745*^9, {3.8015820965947366`*^9, 3.8015821774081573`*^9}, 
   3.8015905036017013`*^9, {3.8015905696879654`*^9, 3.8015906110233693`*^9}},
 CellLabel->"In[5]:=",ExpressionUUID->"55953272-607c-440f-ae32-1ee8a8247720"],

Cell[BoxData[
 FractionBox[
  RowBox[{
   RowBox[{
    RowBox[{"-", "r1"}], " ", 
    SqrtBox[
     RowBox[{
      SuperscriptBox["m", "2"], "+", 
      SuperscriptBox["r1", "2"]}]]}], "+", 
   RowBox[{"r2", " ", 
    SqrtBox[
     RowBox[{
      SuperscriptBox["m", "2"], "+", 
      SuperscriptBox["r2", "2"]}]]}], "+", 
   RowBox[{
    SuperscriptBox["m", "2"], " ", 
    RowBox[{"Log", "[", 
     FractionBox[
      RowBox[{"r2", "+", 
       SqrtBox[
        RowBox[{
         SuperscriptBox["m", "2"], "+", 
         SuperscriptBox["r2", "2"]}]]}], 
      RowBox[{"r1", "+", 
       SqrtBox[
        RowBox[{
         SuperscriptBox["m", "2"], "+", 
         SuperscriptBox["r1", "2"]}]]}]], "]"}]}]}], 
  RowBox[{"2", " ", "m"}]]], "Output",
 CellChangeTimes->{
  3.801581793929285*^9, {3.8015821128403916`*^9, 3.8015821221093454`*^9}, {
   3.8015904777662*^9, 3.801590504565385*^9}, 3.8015995736886387`*^9, 
   3.801600028573023*^9, 3.801826875205282*^9, 3.801837136902603*^9, 
   3.801837213819745*^9},
 CellLabel->"Out[5]=",ExpressionUUID->"abbbbd98-668c-46fa-8b15-8c08efe0aef1"]
}, Open  ]],

Cell[TextData[{
 StyleBox["Note about ",
  FontVariations->{"Underline"->True}],
 StyleBox["m",
  FontWeight->"Bold",
  FontVariations->{"Underline"->True}],
 "\nFor a single Archimedean spiral, the spacing, ",
 StyleBox["s,",
  FontWeight->"Bold"],
 " between arms at integer multiples of \[Theta] = 2\[Pi] is:\n",
 StyleBox["s",
  FontWeight->"Bold"],
 " =  2\[Pi] ",
 StyleBox["m",
  FontWeight->"Bold"],
 "\n\nFor ",
 StyleBox["n",
  FontWeight->"Bold"],
 " number of spirals with a desired spiral-to-spiral concentric spacing of ",
 StyleBox["s",
  FontWeight->"Bold"],
 ":\n*note that the spiral-to-spiral distance should be the same as the \
pinhole-to-pinhole distance along each spiral*\n",
 StyleBox["s",
  FontWeight->"Bold"],
 " =  2\[Pi] ",
 StyleBox["m",
  FontWeight->"Bold"],
 " / ",
 StyleBox["n",
  FontWeight->"Bold"],
 "\nor, as used in the following section:\n",
 StyleBox["m",
  FontWeight->"Bold"],
 " = ",
 StyleBox["s",
  FontWeight->"Bold"],
 " * ",
 StyleBox["n",
  FontWeight->"Bold"],
 " / 2\[Pi]\n\nFor concentric spirals using the value for ",
 StyleBox["m",
  FontWeight->"Bold"],
 " above, each spiral will be given a constant angle offset",
 StyleBox[" ",
  FontWeight->"Bold"],
 Cell[BoxData[
  FormBox[
   SubscriptBox["\[Theta]", "offset"], TraditionalForm]],
  FontWeight->"Bold",ExpressionUUID->"fb3f4b13-f28e-413b-8d70-98d79ab4026a"],
 " = 2\[Pi] ",
 Cell[BoxData[
  FormBox[
   StyleBox[
    SubscriptBox["n", "i"],
    FontWeight->"Bold"], TraditionalForm]],ExpressionUUID->
  "4122c08c-19b8-43bd-a07d-f2d57cc279e5"],
 "/",
 Cell[BoxData[
  FormBox[
   StyleBox["n",
    FontWeight->"Bold"], TraditionalForm]],ExpressionUUID->
  "9d353aa3-741f-494f-bc25-c94d41d5a7dd"],
 ", where ",
 Cell[BoxData[
  FormBox[
   StyleBox[
    SubscriptBox["n", "i"],
    FontWeight->"Bold"], TraditionalForm]],ExpressionUUID->
  "31d951b0-7ac5-4228-aefc-3de835df6123"],
 " is the spiral number and ranges from 0 to ",
 StyleBox["n",
  FontWeight->"Bold"],
 "-1.\n\nIt should also be noted that the choices of ",
 StyleBox["m, s ",
  FontWeight->"Bold"],
 "and",
 StyleBox[" n",
  FontWeight->"Bold"],
 " have important to designing the spinning disk. As ",
 StyleBox["m",
  FontWeight->"Bold"],
 " increases, the radial distance between adjacent pinholes, ",
 StyleBox["\[CapitalDelta]r",
  FontWeight->"Bold"],
 ", on the same spiral also increases. At some point (depending on the NA and \
magnification of the objective lens), ",
 StyleBox["\[CapitalDelta]r",
  FontWeight->"Bold"],
 ", may exceed the Nyquist criterion for the objective lens. In other words, \
each pinhole sweeps a circle with its own radius, and adjacent pinholes must \
sweep circles within the Nyquist criterion of each other for proper sampling. \
Thus, as ",
 StyleBox["s",
  FontWeight->"Bold"],
 " increases, ",
 StyleBox["n",
  FontWeight->"Bold"],
 " must decrease. When constructing a sector, it is suggested to select the \
desired value of ",
 StyleBox["s",
  FontWeight->"Bold"],
 ", then tune ",
 StyleBox["n",
  FontWeight->"Bold"],
 " to determine when an acceptable value of ",
 StyleBox["\[CapitalDelta]r",
  FontWeight->"Bold"],
 " is found for the objective lens in mind. It is suggested to choose the \
largest value of ",
 StyleBox["n",
  FontWeight->"Bold"],
 " possible as this allow for  slight off center mounting of the spinning \
disk on the hard drive motor (See description in Appendix). In Section 3, for \
each sector constructed, a plot titled pinhole-to-pinhole radial difference \
displays the ",
 StyleBox["\[CapitalDelta]r ",
  FontWeight->"Bold"],
 "value (in microns) along a spiral. These values can then be divided by the \
magnification of the objective lens to determine whether they fall under the \
Nyquist Criterion. Refer to the note in Section 3, Sector 1. \n\n"
}], "Text",
 CellChangeTimes->CompressedData["
1:eJxTTMoPSmViYGCQAGIQvfFgYPbXoDeOiyRn54LoT/lhJSA6S4+nDEQflL1T
CaLV9rq2g+g3Dk+7QfSyTSzLQbTbiVVrQHSE/Pn9IPrQ0oKTIPp8psctEH1V
1uAeiJ7zxA1MC13snpwR/MaxxEtkCoi2uLhlayaQTsto2QOiM+YbfQDRYrOO
fQHRTt1PmLOAtEaDBCuI3qc8VQdEf+/VcgTRLtcXVILoma37G0G00KE3nSCa
4e2/tSDaTFJtE1i8y/oOiJ6U1v0URD/YrvoMRG+ztXoFonn2ZzFlA2nB9W94
QHS0KJM8iI5SrlIB0TaNP61AdHD5xFwQ/YylOQ9Ee5Tf3fMRSLPNWXgSRIcF
M10G0S/WfgDTa7yvXwfRWQx3H4DoDOf4FTZtbxx/C4avBtEAiBrICQ==
  "],ExpressionUUID->"39945f8b-eddc-4842-89ec-b4a376c47f1f"]
}, Open  ]],

Cell[CellGroupData[{

Cell["2) Sector with concentric spirals", "Section",
 CellChangeTimes->{{3.801585710945482*^9, 3.801585727456052*^9}, {
   3.801586347531828*^9, 3.8015863495551653`*^9}, {3.801592092160247*^9, 
   3.8015921018080854`*^9}, 3.8018263739600873`*^9, {3.801827040332343*^9, 
   3.8018270406832275`*^9}},ExpressionUUID->"d6d6a109-0b75-446b-a4bb-\
4c215f7eafb3"],

Cell[TextData[{
 "Each disk can be divided into multiple sectors,  where each sector can be \
designed for a different purpose. Note that the useable area of each disk is \
limited, so sector design should be carefully considered.  A single sector \
encompasses the area  from user defined radii ",
 StyleBox["r1",
  FontWeight->"Bold"],
 " to ",
 StyleBox["r2",
  FontWeight->"Bold"],
 ",  ",
 StyleBox["spacing",
  FontWeight->"Bold"],
 " of the pinholes, the ",
 StyleBox["number",
  FontWeight->"Bold"],
 " of concentric spirals,"
}], "Text",
 CellChangeTimes->{{3.8015918365892687`*^9, 3.801592200447631*^9}, {
  3.8018266828941*^9, 
  3.8018266849024477`*^9}},ExpressionUUID->"b6f5ff61-45ee-4fdc-b26a-\
870f8945706f"],

Cell[TextData[{
 "The function ",
 StyleBox["makeSector",
  FontWeight->"Bold"],
 " is used generate a list of {X,Y} position of pinholes along ",
 StyleBox["numspirals",
  FontWeight->"Bold"],
 " number of concentric Archimedean spirals, from inner radius ",
 StyleBox["r1",
  FontWeight->"Bold"],
 ", to outer radius ",
 StyleBox["r2",
  FontWeight->"Bold"],
 ", and a distance of ",
 StyleBox["spacing",
  FontWeight->"Bold"],
 " between adjacent pinholes."
}], "Text",
 CellChangeTimes->{{3.8015863647591624`*^9, 3.801586576137637*^9}, {
  3.801586826231382*^9, 3.8015869729021378`*^9}, {3.8015870124531317`*^9, 
  3.8015870682127895`*^9}, {3.80158711734863*^9, 3.8015873062674923`*^9}, {
  3.8015873464822636`*^9, 3.8015873742981167`*^9}, {3.801592234111561*^9, 
  3.801592283351365*^9}, {3.801826709431447*^9, 
  3.801826711230843*^9}},ExpressionUUID->"2b385ea7-bea7-47bf-aa41-\
9259b38f6c7f"],

Cell[BoxData[
 RowBox[{
  RowBox[{"makeSector", "[", 
   RowBox[{"r1_", ",", "r2_", ",", "spacing_", ",", "numspirals_"}], "]"}], ":=", 
  RowBox[{"Module", "[", 
   RowBox[{
    RowBox[{"{", "}"}], ",", "\[IndentingNewLine]", 
    RowBox[{
     RowBox[{"m", "=", 
      RowBox[{"spacing", "*", 
       RowBox[{"numspirals", "/", 
        RowBox[{"(", 
         RowBox[{"2.", "Pi"}], ")"}]}]}]}], ";", 
     RowBox[{"(*", 
      RowBox[{"slope", " ", "of", " ", "spiral"}], "*)"}], 
     "\[IndentingNewLine]", 
     RowBox[{"r", " ", "=", " ", 
      RowBox[{"r1", " ", "+", " ", 
       RowBox[{"m", " ", "\[Theta]"}]}]}], ";", 
     RowBox[{"(*", 
      RowBox[{
      "general", " ", "formula", " ", "or", " ", "archimedean", " ", 
       "spiral"}], "*)"}], "\[IndentingNewLine]", 
     RowBox[{"\[Theta]max", "=", 
      RowBox[{
       RowBox[{"(", 
        RowBox[{"r2", "-", "r1"}], ")"}], "/", "m"}]}], ";", 
     RowBox[{"(*", 
      RowBox[{
      "Total", " ", "\[Theta]", " ", "from", " ", "r1", " ", "to", " ", 
       "r2"}], "*)"}], "\[IndentingNewLine]", 
     RowBox[{"(*", 
      RowBox[{
      "arc", " ", "length", " ", "formula", " ", "at", " ", "some", " ", 
       "arbitrary", " ", "\[Theta]i", " ", "from", " ", "above"}], "*)"}], 
     "\[IndentingNewLine]", 
     RowBox[{"arclen", "=", 
      FractionBox[
       RowBox[{
        RowBox[{"m", " ", "\[Theta]i", " ", 
         SqrtBox[
          RowBox[{
           SuperscriptBox["r1", "2"], "+", 
           RowBox[{"m", " ", 
            RowBox[{"(", 
             RowBox[{"m", "+", 
              RowBox[{"2", " ", "r1", " ", "\[Theta]i"}], "+", 
              RowBox[{"m", " ", 
               SuperscriptBox["\[Theta]i", "2"]}]}], ")"}]}]}]]}], "+", 
        RowBox[{"r1", " ", 
         RowBox[{"(", 
          RowBox[{
           RowBox[{"-", 
            SqrtBox[
             RowBox[{
              SuperscriptBox["m", "2"], "+", 
              SuperscriptBox["r1", "2"]}]]}], "+", 
           SqrtBox[
            RowBox[{
             SuperscriptBox["r1", "2"], "+", 
             RowBox[{"m", " ", 
              RowBox[{"(", 
               RowBox[{"m", "+", 
                RowBox[{"2", " ", "r1", " ", "\[Theta]i"}], "+", 
                RowBox[{"m", " ", 
                 SuperscriptBox["\[Theta]i", "2"]}]}], ")"}]}]}]]}], ")"}]}], 
        "+", 
        RowBox[{
         SuperscriptBox["m", "2"], " ", 
         RowBox[{"Log", "[", 
          FractionBox[
           RowBox[{"r1", "+", 
            RowBox[{"m", " ", "\[Theta]i"}], "+", 
            SqrtBox[
             RowBox[{
              SuperscriptBox["m", "2"], "+", 
              SuperscriptBox[
               RowBox[{"(", 
                RowBox[{"r1", "+", 
                 RowBox[{"m", " ", "\[Theta]i"}]}], ")"}], "2"]}]]}], 
           RowBox[{"r1", "+", 
            SqrtBox[
             RowBox[{
              SuperscriptBox["m", "2"], "+", 
              SuperscriptBox["r1", "2"]}]]}]], "]"}]}]}], 
       RowBox[{"2", " ", "m"}]]}], ";", "\[IndentingNewLine]", 
     RowBox[{"fullarc", " ", "=", 
      FractionBox[
       RowBox[{
        RowBox[{
         RowBox[{"-", "r1"}], " ", 
         SqrtBox[
          RowBox[{
           SuperscriptBox["m", "2"], "+", 
           SuperscriptBox["r1", "2"]}]]}], "+", 
        RowBox[{"r2", " ", 
         SqrtBox[
          RowBox[{
           SuperscriptBox["m", "2"], "+", 
           SuperscriptBox["r2", "2"]}]]}], "+", 
        RowBox[{
         SuperscriptBox["m", "2"], " ", 
         RowBox[{"Log", "[", 
          FractionBox[
           RowBox[{"r2", "+", 
            SqrtBox[
             RowBox[{
              SuperscriptBox["m", "2"], "+", 
              SuperscriptBox["r2", "2"]}]]}], 
           RowBox[{"r1", "+", 
            SqrtBox[
             RowBox[{
              SuperscriptBox["m", "2"], "+", 
              SuperscriptBox["r1", "2"]}]]}]], "]"}]}]}], 
       RowBox[{"2", " ", "m"}]]}], ";", 
     RowBox[{"(*", 
      RowBox[{
      "total", " ", "arc", " ", "length", " ", "from", " ", "r1", " ", "to", 
       " ", "r2"}], "*)"}], "\[IndentingNewLine]", 
     RowBox[{"arclenf", "=", " ", 
      RowBox[{"Compile", "[", 
       RowBox[{
        RowBox[{"{", 
         RowBox[{"{", 
          RowBox[{"\[Theta]i", ",", "_Real"}], "}"}], "}"}], ",", " ", 
        RowBox[{"Evaluate", "[", "arclen", "]"}], ",", 
        RowBox[{"RuntimeOptions", "\[Rule]", 
         RowBox[{"{", 
          RowBox[{"\"\<Speed\>\"", ",", 
           RowBox[{"\"\<EvaluateSymbolically\>\"", "\[Rule]", "False"}]}], 
          "}"}]}]}], "]"}]}], ";", 
     RowBox[{"(*", 
      RowBox[{"arc", " ", "length", " ", "function"}], "*)"}], 
     "\[IndentingNewLine]", 
     RowBox[{"d\[Theta]", "=", 
      RowBox[{"2", 
       RowBox[{"Pi", "/", "numspirals"}]}]}], ";", 
     RowBox[{"(*", 
      RowBox[{
      "each", " ", "spiral", " ", "will", " ", "be", " ", "shifted", " ", 
       "from", " ", "the", " ", "previous", " ", "by", " ", "d\[Theta]", " ", 
       "after", " ", "the", " ", "position", " ", "are", " ", "calculated"}], 
      "*)"}], "\[IndentingNewLine]", 
     RowBox[{"(*", 
      RowBox[{
      "for", " ", "each", " ", "spiral", " ", "we", " ", "will", " ", 
       "offset", " ", "the", " ", "starting"}], " ", "*)"}], 
     "\[IndentingNewLine]", 
     RowBox[{"darc", "=", 
      RowBox[{"N", "[", 
       RowBox[{"spacing", "/", "numspirals"}], "]"}]}], ";", 
     RowBox[{"(*", 
      RowBox[{
       RowBox[{
       "small", " ", "sampling", " ", "offset", " ", "for", " ", "each", " ", 
        "concentric", " ", "spiral"}], " ", "-", " ", 
       RowBox[{"may", " ", "not", " ", "be", " ", "necessary"}]}], "*)"}], 
     "\[IndentingNewLine]", "\[IndentingNewLine]", 
     RowBox[{"(*", 
      RowBox[{"loop", " ", "to", " ", "generate", " ", 
       RowBox[{"{", 
        RowBox[{"r", ",", " ", "\[Theta]"}], "}"}], " ", "pairs", " ", "for", 
       " ", "apertures", " ", "on", " ", "a", " ", "spiral"}], "*)"}], 
     "\[IndentingNewLine]", 
     RowBox[{"pts", "=", 
      RowBox[{"{", "}"}]}], ";", 
     RowBox[{"(*", 
      RowBox[{"empty", " ", "list", " ", "for", " ", 
       RowBox[{"{", 
        RowBox[{"r", ",", " ", "\[Theta]"}], "}"}], " ", "pairs"}], "*)"}], 
     "\[IndentingNewLine]", "\[IndentingNewLine]", 
     RowBox[{"(*", 
      RowBox[{"First", ",", " ", 
       RowBox[{
        RowBox[{
        "linearly", " ", "sample", " ", "along", " ", "each", " ", "spiral", 
         " ", "at", " ", "the", " ", "interval"}], " ", "=", " ", 
        "spacing"}]}], "*)"}], "\[IndentingNewLine]", 
     RowBox[{"Do", "[", "\[IndentingNewLine]", 
      RowBox[{
       RowBox[{
        RowBox[{"arcs", "=", 
         RowBox[{"N", "@", 
          RowBox[{"Table", "[", 
           RowBox[{"l", ",", 
            RowBox[{"{", 
             RowBox[{"l", ",", 
              RowBox[{"0.", "+", 
               RowBox[{
                RowBox[{"(", 
                 RowBox[{"n", "-", "1"}], ")"}], "darc"}]}], ",", "fullarc", 
              ",", "spacing"}], "}"}]}], "]"}]}]}], ";", 
        RowBox[{"(*", 
         RowBox[{
         "list", " ", "of", " ", "arc", " ", "lengths", " ", "where", " ", 
          "\[Theta]", " ", "coordinate", " ", "will", " ", "be", " ", 
          "calculated"}], " ", "*)"}], "\[IndentingNewLine]", 
        "\[IndentingNewLine]", 
        RowBox[{"(*", 
         RowBox[{"Second", ",", " ", 
          RowBox[{
          "numerically", " ", "solve", " ", "for", " ", "each", " ", 
           "\[Theta]", " ", "using", " ", "the", " ", "arc", " ", "length", 
           " ", "function", " ", "at", " ", "each", " ", "position", " ", 
           "along", " ", "the", " ", "arc", " ", "from", " ", "above"}]}], 
         "*)"}], "\[IndentingNewLine]", 
        RowBox[{"\[Theta]s", "=", 
         RowBox[{"{", "}"}]}], ";", 
        RowBox[{"(*", 
         RowBox[{
         "empty", " ", "list", " ", "for", " ", "\[Theta]", " ", "values"}], 
         "*)"}], "\[IndentingNewLine]", 
        RowBox[{"\[Theta]guess", "=", "0"}], ";", 
        RowBox[{"(*", 
         RowBox[{
          RowBox[{"initial", " ", "\[Theta]", " ", "guess"}], " ", "-", " ", 
          RowBox[{
          "will", " ", "be", " ", "updated", " ", "each", " ", 
           "iteration"}]}], "*)"}], "\[IndentingNewLine]", 
        RowBox[{"Do", "[", "\[IndentingNewLine]", 
         RowBox[{
          RowBox[{
           RowBox[{"sol", "=", 
            RowBox[{"x", "/.", 
             RowBox[{"Quiet", "@", 
              RowBox[{"FindRoot", "[", 
               RowBox[{
                RowBox[{
                 RowBox[{"arclenf", "[", "x", "]"}], "\[Equal]", 
                 RowBox[{"arcs", "[", 
                  RowBox[{"[", "i", "]"}], "]"}]}], ",", 
                RowBox[{"{", 
                 RowBox[{"x", ",", "\[Theta]guess", ",", 
                  RowBox[{"\[Theta]guess", "+", 
                   RowBox[{"2.", "Pi"}]}]}], "}"}], ",", 
                RowBox[{"AccuracyGoal", "\[Rule]", "5"}]}], "]"}]}]}]}], ";", 
           "\[IndentingNewLine]", 
           RowBox[{"\[Theta]guess", "=", "sol"}], ";", "\[IndentingNewLine]", 
           RowBox[{"AppendTo", "[", 
            RowBox[{"\[Theta]s", ",", "sol"}], "]"}]}], ",", 
          "\[IndentingNewLine]", 
          RowBox[{"{", 
           RowBox[{"i", ",", "1", ",", 
            RowBox[{"Length", "[", "arcs", "]"}]}], "}"}]}], "]"}], ";", 
        "\[IndentingNewLine]", 
        RowBox[{"rs", "=", 
         RowBox[{"r", "/.", 
          RowBox[{"\[Theta]", "\[Rule]", "\[Theta]s"}]}]}], ";", 
        RowBox[{"(*", 
         RowBox[{
         "find", " ", "radius", " ", "for", " ", "each", " ", "of", " ", 
          "the", " ", "calculated", " ", "\[Theta]", " ", "values", " ", 
          "using", " ", "the", " ", "general", " ", "formula"}], "*)"}], 
        "\[IndentingNewLine]", 
        RowBox[{"(*", 
         RowBox[{
         "For", " ", "each", " ", "of", " ", "the", " ", "concentric", " ", 
          "spirals", " ", "add", " ", "d\[Theta]"}], "*)"}], 
        "\[IndentingNewLine]", 
        RowBox[{"out", "=", 
         RowBox[{"Transpose", "[", 
          RowBox[{"{", 
           RowBox[{
            RowBox[{"rs", "*", 
             RowBox[{"Cos", "[", 
              RowBox[{"\[Theta]s", "-", 
               RowBox[{
                RowBox[{"(", 
                 RowBox[{"n", "-", "1"}], ")"}], "d\[Theta]"}]}], "]"}]}], 
            ",", 
            RowBox[{"rs", "*", 
             RowBox[{"Sin", "[", 
              RowBox[{"\[Theta]s", "-", 
               RowBox[{
                RowBox[{"(", 
                 RowBox[{"n", "-", "1"}], ")"}], "d\[Theta]"}]}], "]"}]}]}], 
           "}"}], "]"}]}], ";", 
        RowBox[{"(*", 
         RowBox[{"convert", " ", "to", " ", "Cartesian", " ", "coordinates"}],
          "*)"}], "\[IndentingNewLine]", 
        RowBox[{"AppendTo", "[", 
         RowBox[{"pts", ",", "out"}], "]"}], ";"}], "\[IndentingNewLine]", 
       ",", 
       RowBox[{"{", 
        RowBox[{"n", ",", "1", ",", "numspirals"}], "}"}]}], "]"}], ";", 
     RowBox[{"(*", 
      RowBox[{
      "n", " ", "is", " ", "the", " ", "counter", " ", "for", " ", "each", 
       " ", "spiral"}], "*)"}], "\[IndentingNewLine]", "pts"}]}], "  ", 
   "]"}]}]], "Input",
 CellChangeTimes->{{3.8015804565252423`*^9, 3.801580468467314*^9}, {
   3.8015807631313972`*^9, 3.8015807686255884`*^9}, 3.80158222245834*^9, {
   3.801583014058817*^9, 3.8015830367193637`*^9}, {3.8015830740390887`*^9, 
   3.8015831368864174`*^9}, {3.801583277461181*^9, 3.801583283949047*^9}, {
   3.8015835056361322`*^9, 3.801583565810341*^9}, {3.8015837828089685`*^9, 
   3.8015838821033087`*^9}, {3.801584483226593*^9, 3.8015845116412473`*^9}, {
   3.8015845452092066`*^9, 3.801584553179587*^9}, {3.8015846023164253`*^9, 
   3.8015848582712374`*^9}, {3.8015849277343903`*^9, 3.801584949518225*^9}, {
   3.801585073613819*^9, 3.8015851322449718`*^9}, {3.8015852104764366`*^9, 
   3.80158536069915*^9}, {3.8015858007826595`*^9, 3.801585852935505*^9}, {
   3.80158588724722*^9, 3.801586010708613*^9}, {3.8015860553479304`*^9, 
   3.8015863079148607`*^9}, {3.801586585211653*^9, 3.801586586445249*^9}, {
   3.801587071195808*^9, 3.8015870727233057`*^9}, {3.8015873170109577`*^9, 
   3.8015873367374687`*^9}, {3.8015904771973867`*^9, 3.801590481189073*^9}},
 CellLabel->"In[6]:=",ExpressionUUID->"6e65de04-14a9-4bca-aeb0-a375a8743715"],

Cell[CellGroupData[{

Cell["Make an Example Sector", "Subsubsection",
 CellChangeTimes->{{3.8015873872368617`*^9, 3.801587392938983*^9}, {
  3.801587446377407*^9, 3.8015874511368613`*^9}, {3.801591557582037*^9, 
  3.8015915585167294`*^9}, {3.8018267372223516`*^9, 
  3.8018267388208294`*^9}},ExpressionUUID->"0c2420e7-f7a2-49e5-8493-\
aaec61f68ff2"],

Cell[BoxData[
 RowBox[{
  RowBox[{"(*", 
   RowBox[{
   "choose", " ", "some", " ", "arbitrary", " ", "numbers", " ", "for", " ", 
    "easy", " ", "visualizatino"}], "*)"}], "\[IndentingNewLine]", 
  RowBox[{
   RowBox[{
    RowBox[{"r1", "=", "100."}], ";"}], " ", 
   RowBox[{"(*", 
    RowBox[{"inner", " ", "radius"}], "*)"}], "\[IndentingNewLine]", 
   RowBox[{
    RowBox[{"r2", "=", "200."}], ";"}], " ", 
   RowBox[{"(*", 
    RowBox[{"outer", " ", "radius"}], "*)"}], "\[IndentingNewLine]", 
   RowBox[{"(*", 
    RowBox[{"spacing", " ", "=", " ", 
     RowBox[{
     "5", " ", "and", " ", "32", " ", "concentric", " ", "spirals"}]}], 
    "*)"}], "\[IndentingNewLine]", 
   RowBox[{"Monitor", "[", 
    RowBox[{
     RowBox[{
      RowBox[{"sec1", "=", 
       RowBox[{"makeSector", "[", 
        RowBox[{"r1", ",", "r2", ",", "5.", ",", "32."}], "]"}]}], ";"}], ",",
      "n"}], "]"}]}]}]], "Input",
 CellChangeTimes->{{3.8015873979953203`*^9, 3.8015874055138474`*^9}, {
  3.801826741438977*^9, 3.8018268128296547`*^9}},
 CellLabel->"In[7]:=",ExpressionUUID->"4c938115-3b64-4e58-9c1e-5032bc7a58e0"],

Cell[CellGroupData[{

Cell[BoxData[
 RowBox[{
  RowBox[{"(*", 
   RowBox[{
   "Here", " ", "is", " ", "what", " ", "the", " ", "example", " ", "from", 
    " ", "above", " ", "would", " ", "look", " ", "like"}], "*)"}], 
  "\[IndentingNewLine]", 
  RowBox[{
   RowBox[{"{", 
    RowBox[{"{", 
     RowBox[{
      RowBox[{"Show", "[", "\[IndentingNewLine]", 
       RowBox[{
        RowBox[{"ListLinePlot", "[", 
         RowBox[{"sec1", ",", 
          RowBox[{"AspectRatio", "\[Rule]", "Automatic"}], ",", 
          RowBox[{"Frame", "->", "True"}], ",", 
          RowBox[{"ImageSize", "\[Rule]", "Medium"}]}], "]"}], ",", 
        "\[IndentingNewLine]", 
        RowBox[{"ListPlot", "[", 
         RowBox[{"sec1", ",", 
          RowBox[{"AspectRatio", "\[Rule]", "Automatic"}], ",", 
          RowBox[{"Frame", "->", "True"}]}], "]"}]}], "]"}], ",", 
      "\[IndentingNewLine]", 
      RowBox[{"Show", "[", "\[IndentingNewLine]", 
       RowBox[{
        RowBox[{"ListPlot", "[", 
         RowBox[{"sec1", ",", 
          RowBox[{"AspectRatio", "\[Rule]", "Automatic"}], ",", 
          RowBox[{"Frame", "\[Rule]", "True"}], ",", 
          RowBox[{"ImageSize", "\[Rule]", "Medium"}]}], "]"}], ",", 
        "\[IndentingNewLine]", 
        RowBox[{"Graphics", "[", 
         RowBox[{"{", 
          RowBox[{
           RowBox[{"Circle", "[", 
            RowBox[{
             RowBox[{"{", 
              RowBox[{"0", ",", "0"}], "}"}], ",", "r1"}], "]"}], ",", 
           RowBox[{"Circle", "[", 
            RowBox[{
             RowBox[{"{", 
              RowBox[{"0", ",", "0"}], "}"}], ",", "r2"}], "]"}]}], "}"}], 
         "]"}]}], "\[IndentingNewLine]", "]"}]}], "}"}], "}"}], "//", 
   "Grid"}]}]], "Input",
 CellChangeTimes->{{3.801826826806091*^9, 3.801826839804843*^9}},
 CellLabel->"In[10]:=",ExpressionUUID->"fceae6cb-9878-495e-a231-fa52c7bf891b"],

Cell[BoxData[
 TagBox[GridBox[{
    {
     GraphicsBox[{{{}, {{{}, {}, 
          {RGBColor[0.368417, 0.506779, 0.709798], PointSize[
           0.006944444444444445], AbsoluteThickness[1.6], 
           LineBox[CompressedData["
1:eJw1UAs0lIsalRLV9Jby6uGR6nAaiSM0PkMODcPMMGNmzJh/xkyKBpGakjqV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            "]]}, 
          {RGBColor[0.880722, 0.611041, 0.142051], PointSize[
           0.006944444444444445], AbsoluteThickness[1.6], 
           LineBox[CompressedData["
1:eJwVx3k81AkfwPEJtQ16KhXF5lpFpHEPYn3dV2Tuw4yZ+ZlDJUWHI02bxhWb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            "]]}, 
          {RGBColor[0.560181, 0.691569, 0.194885], PointSize[
           0.006944444444444445], AbsoluteThickness[1.6], 
           LineBox[CompressedData["
1:eJwVkHk41IsexkeekpQuiZAQMiVKlizJ14wxGtsMxpgF4zf4dVo4RDm5JelE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            "]]}, 
          {RGBColor[0.922526, 0.385626, 0.209179], PointSize[
           0.006944444444444445], AbsoluteThickness[1.6], 
           LineBox[CompressedData["
1:eJwVy3k81IkbwPFSoYiIDrlGQ6sD42rE8KBxJtcYYw7GfA2TCC1RcpQjtZVM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            "]]}, 
          {RGBColor[0.528488, 0.470624, 0.701351], PointSize[
           0.006944444444444445], AbsoluteThickness[1.6], 
           LineBox[CompressedData["
1:eJwVkXk8FHgDh9FBofKml5TrHa2rlbMtOb6ZyhHDnAYzYy4NrZtX6BiVhKxs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            "]]}, 
          {RGBColor[0.772079, 0.431554, 0.102387], PointSize[
           0.006944444444444445], AbsoluteThickness[1.6], 
           LineBox[CompressedData["
1:eJwVx3k81PkDx3E5OijH5NdJ5UiTpKxCI7xz5hwzzrmvryOiQ/1IPdpqlEZM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            "]]}, 
          {RGBColor[0.363898, 0.618501, 0.782349], PointSize[
           0.006944444444444445], AbsoluteThickness[1.6], 
           LineBox[CompressedData["
1:eJwVUnk41HsfnUlkTWNLokjKcMcaXXH5jCXUzKXZF8xvZn6/slRcUZKQJZUk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            "]]}, 
          {RGBColor[1, 0.75, 0], PointSize[0.006944444444444445], 
           AbsoluteThickness[1.6], LineBox[CompressedData["
1:eJwVlXk41HsDxd1U17wiy7VGIUv3qkTKLZmOyDrKMsxglt9suiVG2ZK6QkRZ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            "]]}, 
          {RGBColor[0.647624, 0.37816, 0.614037], PointSize[
           0.006944444444444445], AbsoluteThickness[1.6], 
           LineBox[CompressedData["
1:eJwVkXs80/sfx4cQOm6lScqcGOrEztLph/Auc2+5jo3N9p3ti1Iu6Ua/kkit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            "]]}, 
          {RGBColor[0.571589, 0.586483, 0.], PointSize[0.006944444444444445], 
           AbsoluteThickness[1.6], LineBox[CompressedData["
1:eJwVVHk4FPgfllaHUDu1tmgx0iBSRIUxPqMhY4xjMCfmMEdSLFI6lGgl90aY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            "]]}, 
          {RGBColor[0.915, 0.3325, 0.2125], PointSize[0.006944444444444445], 
           AbsoluteThickness[1.6], LineBox[CompressedData["
1:eJwVlPk/1PkfwCeRWn1zJDoWDZEj19BSpJfbJDPjGMZcZj6MT2qRo1COikbE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            "]]}, 
          {RGBColor[0.40082222609352647`, 0.5220066643438841, 0.85], 
           PointSize[0.006944444444444445], AbsoluteThickness[1.6], 
           LineBox[CompressedData["
1:eJwVkms41HkfhxlPSa1Mq6xTNdiakMJGGsrXoZCzYc4zZuZv+EcrQ0JZKUKI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            "]]}, 
          {RGBColor[
           0.9728288904374106, 0.621644452187053, 0.07336199581899142], 
           PointSize[0.006944444444444445], AbsoluteThickness[1.6], 
           LineBox[CompressedData["
1:eJwVlHs41Ikexq1yP9tE7pQiaWtLZcKcGF80BuM2hmGGuf5mmqE6ViaXthNP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            "]]}, 
          {RGBColor[0.736782672705901, 0.358, 0.5030266573755369], PointSize[
           0.006944444444444445], AbsoluteThickness[1.6], 
           LineBox[CompressedData["
1:eJwVknk81Ikfh4mW5EiJKEVlQzNFIpXZPo3cI2NmzDDMjJn5jplky5FeeqlV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            "]]}, 
          {RGBColor[0.28026441037696703`, 0.715, 0.4292089322474965], 
           PointSize[0.006944444444444445], AbsoluteThickness[1.6], 
           LineBox[CompressedData["
1:eJwVk3k8lIsext2yRNYyk0pCFFkqkhT1s+/bLMYYZt6Zed8pS7YrhhxGZCvq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            "]]}, 
          {RGBColor[0.368417, 0.506779, 0.709798], PointSize[
           0.006944444444444445], AbsoluteThickness[1.6], 
           LineBox[CompressedData["
1:eJwVj3k4lAsbxpElpxORJdIyYhIaHUtFloesGctgxhizvO/MvEIqSjnalO/Q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            "]]}, 
          {RGBColor[0.880722, 0.611041, 0.142051], PointSize[
           0.006944444444444445], AbsoluteThickness[1.6], 
           LineBox[CompressedData["
1:eJwVkns01IsexTGn6HocMSqsSMoSItFEyfkiM3kPY8b8GGN+8/iROEIvPdQk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            "]]}, 
          {RGBColor[0.560181, 0.691569, 0.194885], PointSize[
           0.006944444444444445], AbsoluteThickness[1.6], 
           LineBox[CompressedData["
1:eJwVkHlczAkfx5tUYh5M6TSN6OkeRuj2pK+kW2qO5miqmV/NTFKNI1RWh7Ut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            "]]}, 
          {RGBColor[0.922526, 0.385626, 0.209179], PointSize[
           0.006944444444444445], AbsoluteThickness[1.6], 
           LineBox[CompressedData["
1:eJwVk3k81Akfx5ked09JyKp0O4t1LDJlviYiR7lmzMGY+Q1+SzWqRbvbNDmL
amkipXKUVLxUVI4c9bW5eiRHnmjokGN3HTUJSXae7fnj8/r88f7n88f7s46I
9g+nKCkpHf6W//fvx+bOHE8MwqgnLL3PChewTD/dMGvLwqKsYZuRHhqo/f08
83EvC5NUyrkxaVSwtZfq39nPxm2OV/sbjRwg8YdlLsdn2FhpEp8ye94GpCan
o9dGc/CXcu3mbXILkNdlDfFkHIzNHRs9mbwePlgmemx24OLAQqdF3sgykM4/
oopTuHhquHN471Dvo5qSyT7PJi42aesXvtfXw9HL1bsuz3KxqOoK58a+jfg2
ms0WfxeM/5VRt1uFWOKDyjwtxZZgDFFLkMos7DDtnMiBaheM1tvPsRIstmK2
dvHGwM3BWLex5SvFwhmtljC2ROsHY+aUU8Z0pgt2+VGI6ikuDp2oMf9zqSuW
anhZCxq4KDHQdrBL3YmMoVCdgkQuciafBtR89cBkRZpNmT0Xr4tyP4RHeqGF
OH1T1ysOul6UsjZ3+iB2v7mw82cOfr/5J+HxFb4YfzRNg6X6jb/kWqfS/bBA
87HYN5WNij2S9UU/+mP//AqqRMHCX62X1+xNC0CrAJ10m0gWPi7kiqKvBSLT
ihnf0BqE9jFLCz0eMNBIe3VBwuogPHZQ52pWCxNLtZQa20gm3lHPPDvzLAjf
RSt1z99goHSmXKTTwUJ5+8PUva8D0bul83N2Cxsjn3Z6irUCMUq7sNi2moON
8cYTp60CsC1gVWluARf5hw4kKDz98YFhQGN6fDBebD1sbcvzw90GB1ybgkLw
WSJHPT3SF426Hs4vMubhzVFqzohsN2qPf1qjM85D/lrd0lM93livWedaez0U
sygJT3vRE7Mk/vnkZj4WBqioZhV4oMq4o6Y0no9JcXbXTsbsxMqe6emmDj4W
E2WTKdtd8dWT87HT3wnQonXbuz0LLugr77u0OFSAisKCz0IhDd8U8SKU8gXI
M1w58ledE37e+bbq8UsBzumtVGtQtUfFi03e3ksJdGtsj4mjW6NwcqxUSiOw
588DM6ZDpuj5udj4tygCs6/K36YyjZCREVi/9QyBrjaobZiggknCv9dmlRHI
zHtT7jauDB79h69ebCNQylGVGTSvApnoo4nPIIG7JTbZYoYpiInUdbc+Evh6
30JXnok1hPCGjtYvEHjY8GBDjbE9RG1sz0ukCPHUy/NRJcZU2Haw14eySIiW
8vl+leUAusNq5TsU3/aW/duuQUoH90tS2p5pAqd76esHlriBpWpepeUIgbeU
RSW309xhmavJkslOAis5/mpZyp4wRBvdn11F4IB5K47FeoNXJnO9Yw6BUxIq
6o7uhq4V3dK3sQTavm8tr73pC2HjTdb5PgRe30Fvqe/3g8bfKOLktQTmezi/
atYKgNJc0+Er7wXo0iKhZDgGwt4C23aNagE+f8Qw6hQw4I/1G491iAWoriee
dTvBhLTI/6xS2y5A2qiL3e2bQTDSdjenaY6PEaRRZGsTCyoa7MrWlvHR5+01
HeZrNlSfKeq1FPJxgTWcazjFgbHYO05qOnycCnCI6lcKhvJ1l7lJv4Ti/p7U
tlDNELiVNug12cxD3fbliw8u4cGvwhM8yWIeHpJf2S9bHApHSmitkZ4hOMsz
OXefwgdJiVvr0Dd/F9nccJw9wgernoWcdWVcdGQn1xhO8cEm2SuI3cdBZ73o
Eq1wAbyvFc43fGHj9w3Cc/d6BJA51wmZumyMz1qzSAEEmA0w81TMWGgudI7t
LSbAS6y1xd8hCC8/MYvYslQIUZSm3Ls0JlbW9Lu/PyCEM10yUwGdgWHsuESN
DiEY+Todu0ALRNmXu4eizcIghuiozXQIwC2G5j8uiw8D3TPASDf3R0IvrnCw
OwxS6hRLGw388IO7TeDzdeHg4H1TfoDii898+7Jl+8Lho0IScrXDB5OWHD00
cS8cCDG5h37WC8UToheK2XDYRDlyzclnF57QqDqvbh8Byp8Mwv6l7I6dFRKR
8sEIqNDPOG9w2xX7azmfBm9EwP0ddTbyQDo2vzp6uVAWAYyfiufVJmg4OPK8
BjRIMDNJ/3JhAxWb81UP37clocg7oT7Jzx4PqYiezbNJmFlR0FoVZ42idxMZ
2mIS7tuetXc3NcPKTbWsTzkkEHQP2+4SI9ygs0Z65R4J44/SLSpkKmgbox9p
+IQEh8ENPwS3KsOer/KeEBkJ9PrB8Q3ffnb06UDavj9IcKKUjcVwTOF3bsS8
u5wE5XfUDCcLa3ghnfCfmibhC1vtdZG5PcRTNeNEMyR4bTPRuWROhYTqmblH
H0lwr0o7uVoPwLmvd834XyQ0uq7MDMyiw4Y2Q9n0KxL+zg49kqLjBlvV7z58
105CdIgV4ZrhDgP/46rXPiChIU38wFjTE77uey1NvkLCWO41/8eJ3mCl7dy9
M4UE2EWLuju3G75emOrTCCdhb37Fy+YKX3A6ssLzBZAwkuNj/fOkH/wDx7Ol
3Q==
            "]]}, 
          {RGBColor[0.528488, 0.470624, 0.701351], PointSize[
           0.006944444444444445], AbsoluteThickness[1.6], 
           LineBox[CompressedData["
1:eJwVlWs81AkfxUkhSTyLSGndF+USuV9+LmMm5c5cmDGXvzGjfJZsxWqKoqUi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            "]]}, 
          {RGBColor[0.772079, 0.431554, 0.102387], PointSize[
           0.006944444444444445], AbsoluteThickness[1.6], 
           LineBox[CompressedData["
1:eJwVkWk41IsegJGl7TriCJVEosS0jMnymPwsowlZZiyzm5n/DBMptNlSyFKo
0L1HKTVlOQktJ6eOI/1KtgrVUOF0xMnuUiKScrsf3uf99n55jcX7GFIVJSWl
wz/4v6eXO16tDWSgoV3t1zxXX6CdOdGvJmJihv7L2dJsH7icpBvzQeiHAX48
P7ur3qBO7gr5FuCPPdaURyaLvaBs1OPOLecArO8P7eaxPWGLcGjuwtpAHFbs
oVBy3EFlA9mM/SUQP2YOOX2tpMOxcUPVk7UsJIk0zs7XucFTN1B9m8jGmcbU
2ZxaV6Bodr1ZaM3BvnfFD9VuOoP25bemzR0crD5VPV+cCUBhKm+YiOJiWrJa
d1qlA9hV6ETR57kY/DyuwsvGFqr/lZz+awIPK9urp7fIyZDqv10+8YGHdN3o
IwdGrKD52JS3ZgAfCxxPmD3fawrF0fX2w+V81B7r7nh2RRc2HQ5qjZvh46qp
bLZ9Yo9jo6DgSw1FgCm3WMMYsQwtGm53VUoFaKXgarnmm2CfZkOaLF2A8gba
3rkMS3SOJv/5/qIAbV4Mxi1wIaO6LTWfWizAv/ksgyPOtkjli/dnyAVopKfl
7eJMxZa8rQdHTgvQ3G/8reEaJxSZ3ok5GilAidmhTsuLLniAzXwc7iZACxPz
nd56bpg0xml4pynA3t0vZzKz6KhOnxhSf8rHo+Hl05Pf3dFdUeCtHcfHnryT
1y+G7sLgaVe5rREfvfpH+gpbvTH8WeHr23d5aPNQb/aX5b7YcNhL474rDye1
Fr2iODHQpH4R6T/1XOwsDbJ3C2Hid36Z8jEqFw1PMMxC0v0w4yYba65xsJK7
Oti+0B9JcnOVc0t+/PllLkdaFYCxd0wyAwk2Hs+rXZbzJBCvHSozpd1iYfc6
mlZ4Gwsfl5N2V0wFYui/jyaWvGbjkTbDop7NgciuuKP/WcHBi3RaKYkIQGlM
tMuyJi4OpgeW9mf6Y7tNk0nl7zy0VVQv41X4oUsXJMsv8DE27DzR28DEoOR9
bediBVjZulSvpYOBN++HG0l9gvCCwemDB9774n4Xzvd+TSGSWk/Ebhz0wQOW
ha6+kUKca1SX5T7xxpWTcitOqxAzwjronvd2YTd9wH50vQjFJzU8Np/3wJCP
rgWfjojQ1uhU3ljETlx0EsiCFhH6Fg/kb6PuwBmCEb1yhRiD2DrP7s67olv4
WNoqkRg1p/Njjf9wxp+f8pb5XRXjs6W5V01CAdvPBvv+/k6MyUUjCQozBywd
6FxsZ0Dg7tQeq51hNnid+SFB4Ulgimxss9LVrVgflSpNiCPwUUB2zeWCjRhP
9+gjFxE4yNoTs/ofY/zpr4aM8SYCDePbqrdbaqEZM5BWMUTgfs0XSk3cUUed
a0v896pK8CXT3+kuVw+E00mem1ZI8HmIZLL00jrgrL65YMJCgm38fV8K8jaB
TvS5M/e2STB/VO+DwVNreG+o5ZhKlWC33ERt+okdRJmL04McJShsG7Erf7Id
SiwWL3F3+NFTV9Qlv3eCn80ESZ7WEswy73kZKnYF217Hmr3mErQZIWsc+tsN
FFXPz/+hK0Hlaov12qyd0FlsMbNtnsDuBUbZFS0eUOWw5vbHfwiUp7yh3Xfy
AlOWWt5ULYHl5oOJbJYPdI4nSrwvEZjtue5acpYvNOZGVC49RCDpXQl9BTKA
8blpgQOdwFucgPmucSaUUCUXRnUJTM/a8Sl9lT/0bZg4S+oWY2zzmepeWgBk
vz7fqF0oRqe/3saXhQUCoWrdXCoR4/IbNd2lWSwgr7IfXWgsxggvHaPC62yY
/mSyEjpEGDOrrCGs48ADh7pPRJYIQ43jvpR0ckGa0l6WThWh7hWvj24jPPic
G6NdOyTE8cftxxdN82HgxUTC+hwh9tEog/e/CaA+Wqho2SbEN3ftx8nzQZDv
ZN2TdyMIq6h70gqOCOF0ppswYliArfeMN72aEQLpUkQVY7UAvz3s9NgYKYJz
a0e4+zz4eFdtz9IT/SIIO7Ml5nMkD/+btieyiyWGitYqZYMcLorW6e36qVEM
NMFgzsIyDkZJVF20rQkYOG0ZNv2AjW5f7ze8vEDAtlwZX7+FhcJQqzWgIoFj
D5IeF7wKxFcqA0J3iQRuFFEO13QEoOJXRnjvIwm079Kvvv7aHxfn//b5i6EU
wue6qfnP/fBKolZc8kEpmD7tmn/4mIl583MuUU1SqGOWMvzvMHDJV5q0yiAY
iIINTScv+eJAU+KfPsHBoB8tt8pL9UHd0JRhixvBYHDWZyxY4YWZfQ+4jpPB
sPfb8YR1OZ64ci7eIYUSAsRY9L43O93xnplW/GRUCIRrJTiNzu7A/cpDTSll
IZDQ4ZDQXERDztqc3K29ISA3bSgadHdBd2m+ypSODJhko1Wlw4BtORGzDU4y
UIuVkuYWU9El1nB5SZgMaM65K+Q2tsjwUCo+lS2DlPjWHSt4ZFQlhZXH/SaD
W/kp8fETltg8RXkX9kIGkUFptDqjtZjUCpf5IzIY4uvzI5K18X+LB7Af
            "]]}, 
          {RGBColor[0.363898, 0.618501, 0.782349], PointSize[
           0.006944444444444445], AbsoluteThickness[1.6], 
           LineBox[CompressedData["
1:eJwV0vk/1fkCx3GFOiIhWnTVAyFLMdEg2wctp2M7juMch7OfL4ospUhzk8rS
0GIqNTUxLYihUFJSeUuSrUWyJzWNkEhSynbn/vB6PP+Bl640ghU4W05OLubf
/q94Re7FbqYHwq79nKUTzyaRmrKijEwvPPtyTqtPnk1qKceRY8NM3Krz8VKI
9SHzXncUH6GxcHmJTdL4axaJvW2YUrjUBya6eZOetixieSuRtk2PjRsuyyPT
E73JfNOF5630fLHb2ieNX80kg7R23zNLODCZ/DAd/tmLFC/VyluhyMXI4rib
0a6epO5No0ngey54Y83pU3HupMN0hEmr8MO6cCMbyxwGYfPMf7qeykPc6NRt
+h06scuGk6aHP37Y1MpH3t1ERl3tVftmB+ByYYlx59UNhJ2TNW+4IAA9zImq
8uMuZIr22PEzg49wPw2Ji4yQP1+oqT3o4sP4k8a4nY89KVPpnlknFYDRpzXx
tcaaWLvGbjfrFKBGtSd1npElWV1+l5WyWYhkk/MzKf+YkTH+XjW7K0LoNT8c
fO2vT0Jaio0sfghxqsJ0j0ngQrIl4dJsCRHhn8KCM29rMiq2qz+8XRcrwkVd
/z5u3UIk2xU2R+SI0MYtrBqr10fny2ltv0civG+znUWrWI3Xg+astHYRNnKy
vi5/ZQmr1iRlkx4R6HJm+g+7bBCuML3drkMEj6hUpZguB+yIcZnsrhFB08GJ
ox/mjEyVyhDLPBFUMhd+MhxwRe3nR9KAOBHajS/X8qhNWL/olu++zSKohqkd
ftlBh1W2r1uVggj1ylXad9zdYO1uct2/VIgKtkXz6jIPRLl/t9jFFyKDd6zi
2gImZnR8Yl2/CUCju9o4OnmDO2C7bCZJAB2JldvbEBZOP+3k9SgLsMgSznYn
fOCQIp6ln8SHW++Ku4MlbDxpfeyg+DUATK3UkowmX5hferWzJiAAM++WHBgf
4CCm2kyr4JY/bDiRzX9NcRGrop7wTckflUN+9wLn8cB58uDdMIuHYSX77Fdq
/kgNDZ/uOuGHQEGOR51aABweeCym1XGhmdjW0KvEh9nRyqbycQ7e39n168gE
H/0Hg9U2rOCAYc1dV9ArwN4h44aPDr7w1c6p6awVokm6cWaOLxv9hgbR9GwR
sjSdD3ZTPvhv4mCL0F6MbnbLcFUYC603DioqXhIj+lTV4bmR3lA3pOful5fg
pGfykh+hTOQUhJiXiSUo9p6+2V7liaZV309llEnQr/+0WprlDgvLeq62qhSP
10fOttzLAD99TfRyoRS5V4v9hzbSEdIq3HouT4qKBF6XDW0TJkbqtOM/SXEi
pjO5tNIVa+au7nuwVoanDfkGylHOcGiLOcmNlCEx2m19ia0jfjuU4WyVJ0MR
f+Lskf228B5aG8V8JcOPvIi6v29b4bnW6FSWCoUDJ8LmfW80h7XYYI6ZNQVF
le1rzBcZQqOn/1sPn0J5Gmf3k7NLcJUfHo99FM4YnXJqyBqt4D1TTX58lsK3
XFbpssr55PiQzHC8iEJ/RPqku0iXTBq4ZHtVUVB/mVShzjEld3fnRzx7RmGX
PInXzltL0r1LF+xrp3CVKf/sWq414ZeGGvJeUVjWEDtxPteeXI/OpLZ1UUiu
fqvS84KQlMJ7h260UOht3VPwC8uVPLbPcnRsoJD258eFJ59uJCXDQQz1exQm
Uy8ZnGPQyfHEaK91eRRi5Jcbza1ikG1TP725kUah2dbgHMvGg3h8jd9zJopC
gkVA1Lc8L8LYcCz0gzcFPblVaWXK3mT9u4HeclMKTTvV6/UIi1xZubtXaxYF
3o3TheM7fMjqa/Q1c5tksBvufjF1gU3iTt92zcyU4cTz0ZVfG3xJxFl20ECQ
DPm7rAdzxjiEnfDj8ISJDGU/hza3aPuRLc+/MN4OSJEXyhjysOeREKnRSGGO
FIMd5SUvef5Ew8lNFP3vDx8Gz6vZRgWQnFXr1ekaUswXG/M3HOaTvqcMTZsH
EiSyZgdV/y4gzcH35fzDJUiXtkalZglJ/GYyWrlIgvd/lGwIzheRvc57khLK
xYgY+uXXdI6Y7HMvaijli+FtMs542SwmpTr/Odn1RYT7nPQDAqaEJOZVth4w
FmGndWny0loJWdtNW5DCFWJLSlHMmKOUtPdcz9TbL4DwypRpd7GUnNyakxl7
gQ/lkE1Olboy0mZs03ivPABNv7mpHD0mI3M4Fw4tf+4P24f5Vy3GZeRza8Zf
9T08LGIfnvpDSBG53s2FYwN+aB5USq+opIjCbtU9jcNc6Nk9qj+iG0gaaQO8
hGEOnK7MvTW2L5DQWOXz3Qd8UWk+vupjSyCpn+zI5vSwURVeVBhkFkT+Vuw4
1PLcB0ONpqc4cUGk6+1Oz+n7LFj367UXNwSRmTv57+VyvZGo3WgbvjiYKPQZ
y9SPMmG2MmXVQWEwaWgM+17d5YnrA7sa310MJmU3P+qwfndHonGPwrE3weT+
jouaazwYmFK6L4jW2UqGvNXaMLEZwrjRxWd8t5LwTRqhO7I24n+sWLqM
            "]]}, 
          {RGBColor[1, 0.75, 0], PointSize[0.006944444444444445], 
           AbsoluteThickness[1.6], LineBox[CompressedData["
1:eJwVkGk81Psex5HIVUeIElKWohpLlrH7yTINGmaYMYMZfzPzN5Yk1LUdWSZr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            "]]}, 
          {RGBColor[0.647624, 0.37816, 0.614037], PointSize[
           0.006944444444444445], AbsoluteThickness[1.6], 
           LineBox[CompressedData["
1:eJwVjnk81PkfgEVl5FYpE37DSoakpoSIj9sQZpgxgzm+c3zHtlkiIhWrza1f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            "]]}, 
          {RGBColor[0.571589, 0.586483, 0.], PointSize[0.006944444444444445], 
           AbsoluteThickness[1.6], LineBox[CompressedData["
1:eJwVkmk81PsCh6koSyQpqbi2xCi7IvFjJNthEDNjmZm/WUqJiqTUiE6S4qQs
LZKl7UaiJG3Tl2upLO3FJUlKnJwhXZyQ033xfJ4Xz9tHNzzaXzhDRkZm9y/+
7+j46PvzbOZCWJSkJrFlE1Z8euIsXV0o1jxa1LyDTRRL/ayZCjSolWkPjOex
ienMO1FtiZaw6LUSB1ezydNXFomd4tXYGjvSrlrHJulCbvJFsQPM8xbvIWAT
jevptcskBLS2T3eWXGMTP82bp3n2dLw6e5zRlsYmp14Myt29sR7SEMuam2w2
cSyoc3pj6A7/663vhxezibh/ajrqhCfCR+2DOptYpLInR+w15o0G9zyz2mgW
sQuL3EICfCEJd4gYk2ORj1l6g7kvGFAdi099lcEknWbSs7NG/bDCLMumSpFJ
pqT1JwTqAZB1N++Y3BNE+iP3XHcw2YhIfbqn8rtAsoUq9dS0D8QBtl+4l3Ug
oSdM6B9xCcLJ9toH+gc2ku7xUG8jOhPdiYbhsjUBRC3kk0rmWhb4Vtax/mP+
xL5oadsWGhsGRgnSFH1/8nWB8lLu/GB0IIaa5+ZH+ELjtdpDwRiI/H6Z4jJI
pZGziFMXglfFF4Tv3vuQqc+JSR0ZofjyeEUma8ibPLlfJc/0DYN9mUWezrAn
ubtw9HOuHAevN2vraX90J33euVu3VHAgXxFoQhrdSEBz08ICfy620T417sh3
JdffNxxU7efCXM9Ikh/hQorrPPU97XmQ63AwuWFMiKZNh/DwXh4MskPCTR+u
JQW0miWWt3718gnBJs3VpH3/XT2nAR4cdy77+ZFnSZZ3V5y8uJjCiCSV8V9r
GplUZt3g0ClcovwjTqbrkp8V6BRuohBRfyyla50qmXwwJ6H6EAX6X7MejaoO
PRxxUJIG5lNY5OjwoKZhEXanGv/uVEHB5JTFIq/nhrhiRePGSyj8Tzq3WvTI
DHWwi5JroFBvzdS61WONko4J1mAjBQHn3vCxHjvwDr/cvqaOQmNGpJdBjyO2
CVwKh+5SMOS+VhyVOuPytziebikFda/y5FXbXKG5U67gbS4FmyOM/ok+N7Q0
tT7QFVM4ylpcXcT1QHTlol2qXAp9yivPb33phRH5F08r7ClU2aXlFbv44J2h
luYSNQoqEwlzfIIY+D5z4DGnh4ef7VsjAlP9UOQ181BmGQ+CVXt0NG77w/W7
2vSjXTyUvL5a7NATgK7oOaNL1vAwdwYN+xUCUTQcud71Ty4SzHqzj5kGYXuL
LfNLKBe5OfRCHS8mdC71mzHrOdBzMZFIBSwExCxIqTfgIOGcBq16Dxum3pHn
IxLCcGF26lHbI8E42xy8JuFxKJpL7/SbnAxBy3qFSCvVULAvnL7NzA2Fom9/
XrN3CO4rGT1Nyg5DrN69sOTkYFTnGO/cns4BX3F+SGY5Gx6tDI9BMRdvp4PW
r37LAms/z6LHmoeqeI97N0aZGHJQ1Oy5xIOu609ruioTg3JfazgaFKZtQqUr
dIOw0Mq10fkAhcNuC9sumAZCJefo4K4+Cu/L9faOW2zE8jNiwz7PcEQcLBsQ
WgRAcUCamnw1HB5Tx6rMaP7oDtnEspXnI05G79kpHT8wn/0xPhzGx5knDft7
VRi4eiZOerGCjzQaI7P022+IGc7/QJcV4AbPro0v8YLjyz8zJN4CDCqxT8Yl
ecAriduqkCWAcEHT8UiHDUhr6cjQeivAs1YtSYvUFZdqN7R81hBCPSfri26e
C6QldtlChhAmz1X+PeRMoD2lOZmRIsTz5mXHk/+zFjGcdctCq4Uw7j233mbc
FjkT3zQaPwmhtIauJ69viYCvQtkmFRF2MuvNZdNMoCWO+863EuHZII8VJvkX
pjXi/84IEKF9Q6dBQ5YSnAM6lTyjRfjqpK5/ZWLMyV65WT0rRYTXxlWKWh2L
iVbF9Q+Rp0XoVNmxXe3jcvIt84rx68siTHU86pOJNifu8ZPi1goRPuiqbrCI
siFhY7G+IbdFmKE5r0g7yp7sfXyzS1wtQvHfDonPtjmRy7/vd153S4TVKnMK
V9i6kKe9E6yz10QwmK21nFnpSnS6xlvyC0W4dfOcyqT5BjLjvLqyT6YIV5t2
ryks8SAz84ccyveJ4BinveqFvje5UC+kt/BFKFChrJee9iEH64urrrmJcFlU
Szt8iEF4KWHvgg1FaL3XeS/vvh8pqfzrSte0EC/yYk1ODfuT+d7J5fQ3QtgI
R5rpBhvJ+Cx70+wrQqTuE49s2RhInPcxh7rihNCnhgfbk4JISe+mzSudhZiR
fHQep5RJVirEnEifLcRvuwKq61+yyChn1Q/lJwI8VLfw7R5jE5su68o7qb/+
kIGvWDOEfGe4sovoAhDDTvcdNqEk5+EB2Tc/+JAr6O8+6hNGas9KnARlfJiU
tLcV8jnkh8urpWEcPtaODqqkxnLJ5q0j858r8hEzdo6kER75KK+k8PxmONjV
40Z/1PFIsq6lTxQ7HPEryt47ulFkxH5p9t0JCv8ATw2iyQ==
            "]]}, 
          {RGBColor[0.915, 0.3325, 0.2125], PointSize[0.006944444444444445], 
           AbsoluteThickness[1.6], LineBox[CompressedData["
1:eJwVUns41HkXz6VyqTZFYnPLuCSbRLyFfI2MwQwzY2bM/Fzm0lwodBlN71uy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            "]]}, 
          {RGBColor[0.40082222609352647`, 0.5220066643438841, 0.85], 
           PointSize[0.006944444444444445], AbsoluteThickness[1.6], 
           LineBox[CompressedData["
1:eJwVkWk81PsfxW1lqUaLpUIoe8KtKdfa1xqTZayz/AYzv8n8hBJJqSha0Oim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            "]]}, 
          {RGBColor[
           0.9728288904374106, 0.621644452187053, 0.07336199581899142], 
           PointSize[0.006944444444444445], AbsoluteThickness[1.6], 
           LineBox[CompressedData["
1:eJwVUXk81AkcFR2LVM7IplxJSodrMOUrGdcsk2GMOczxM2ZCjtCxyVV0uSWS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            "]]}, 
          {RGBColor[0.736782672705901, 0.358, 0.5030266573755369], PointSize[
           0.006944444444444445], AbsoluteThickness[1.6], 
           LineBox[CompressedData["
1:eJwVkmk41Asfhi0NMtkqCslSshX+KCH8UCYxE7NZZjHmP2N0kE7LKVneLL1l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            "]]}, 
          {RGBColor[0.28026441037696703`, 0.715, 0.4292089322474965], 
           PointSize[0.006944444444444445], AbsoluteThickness[1.6], 
           LineBox[CompressedData["
1:eJwVknk81AkfgB216bBK+aBshVBEopAcX/eRY5gxzcxv7vnNEBuVMunYopwd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            "]]}, 
          {RGBColor[0.368417, 0.506779, 0.709798], PointSize[
           0.006944444444444445], AbsoluteThickness[1.6], 
           LineBox[CompressedData["
1:eJwVkns41Ikeh0VhUNJFsSGarEwrt90m12+TcWtchrkYc/vN5Tdlq6UScmrF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            "]]}, 
          {RGBColor[0.880722, 0.611041, 0.142051], PointSize[
           0.006944444444444445], AbsoluteThickness[1.6], 
           LineBox[CompressedData["
1:eJwVU3s01IkflR5TMYnE5gjZkCKVx0qGD0pFmPcDM/Odx1f086j9qQ5lqeRR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            "]]}}, {
          {RGBColor[0.368417, 0.506779, 0.709798], PointSize[
           0.006944444444444445], AbsoluteThickness[1.6]}, 
          {RGBColor[0.880722, 0.611041, 0.142051], PointSize[
           0.006944444444444445], AbsoluteThickness[1.6]}, 
          {RGBColor[0.560181, 0.691569, 0.194885], PointSize[
           0.006944444444444445], AbsoluteThickness[1.6]}, 
          {RGBColor[0.922526, 0.385626, 0.209179], PointSize[
           0.006944444444444445], AbsoluteThickness[1.6]}, 
          {RGBColor[0.528488, 0.470624, 0.701351], PointSize[
           0.006944444444444445], AbsoluteThickness[1.6]}, 
          {RGBColor[0.772079, 0.431554, 0.102387], PointSize[
           0.006944444444444445], AbsoluteThickness[1.6]}, 
          {RGBColor[0.363898, 0.618501, 0.782349], PointSize[
           0.006944444444444445], AbsoluteThickness[1.6]}, 
          {RGBColor[1, 0.75, 0], PointSize[0.006944444444444445], 
           AbsoluteThickness[1.6]}, 
          {RGBColor[0.647624, 0.37816, 0.614037], PointSize[
           0.006944444444444445], AbsoluteThickness[1.6]}, 
          {RGBColor[0.571589, 0.586483, 0.], PointSize[0.006944444444444445], 
           AbsoluteThickness[1.6]}, 
          {RGBColor[0.915, 0.3325, 0.2125], PointSize[0.006944444444444445], 
           AbsoluteThickness[1.6]}, 
          {RGBColor[0.40082222609352647`, 0.5220066643438841, 0.85], 
           PointSize[0.006944444444444445], AbsoluteThickness[1.6]}, 
          {RGBColor[
           0.9728288904374106, 0.621644452187053, 0.07336199581899142], 
           PointSize[0.006944444444444445], AbsoluteThickness[1.6]}, 
          {RGBColor[0.736782672705901, 0.358, 0.5030266573755369], PointSize[
           0.006944444444444445], AbsoluteThickness[1.6]}, 
          {RGBColor[0.28026441037696703`, 0.715, 0.4292089322474965], 
           PointSize[0.006944444444444445], AbsoluteThickness[1.6]}, 
          {RGBColor[0.368417, 0.506779, 0.709798], PointSize[
           0.006944444444444445], AbsoluteThickness[1.6]}, 
          {RGBColor[0.880722, 0.611041, 0.142051], PointSize[
           0.006944444444444445], AbsoluteThickness[1.6]}, 
          {RGBColor[0.560181, 0.691569, 0.194885], PointSize[
           0.006944444444444445], AbsoluteThickness[1.6]}, 
          {RGBColor[0.922526, 0.385626, 0.209179], PointSize[
           0.006944444444444445], AbsoluteThickness[1.6]}, 
          {RGBColor[0.528488, 0.470624, 0.701351], PointSize[
           0.006944444444444445], AbsoluteThickness[1.6]}, 
          {RGBColor[0.772079, 0.431554, 0.102387], PointSize[
           0.006944444444444445], AbsoluteThickness[1.6]}, 
          {RGBColor[0.363898, 0.618501, 0.782349], PointSize[
           0.006944444444444445], AbsoluteThickness[1.6]}, 
          {RGBColor[1, 0.75, 0], PointSize[0.006944444444444445], 
           AbsoluteThickness[1.6]}, 
          {RGBColor[0.647624, 0.37816, 0.614037], PointSize[
           0.006944444444444445], AbsoluteThickness[1.6]}, 
          {RGBColor[0.571589, 0.586483, 0.], PointSize[0.006944444444444445], 
           AbsoluteThickness[1.6]}, 
          {RGBColor[0.915, 0.3325, 0.2125], PointSize[0.006944444444444445], 
           AbsoluteThickness[1.6]}, 
          {RGBColor[0.40082222609352647`, 0.5220066643438841, 0.85], 
           PointSize[0.006944444444444445], AbsoluteThickness[1.6]}, 
          {RGBColor[
           0.9728288904374106, 0.621644452187053, 0.07336199581899142], 
           PointSize[0.006944444444444445], AbsoluteThickness[1.6]}, 
          {RGBColor[0.736782672705901, 0.358, 0.5030266573755369], PointSize[
           0.006944444444444445], AbsoluteThickness[1.6]}, 
          {RGBColor[0.28026441037696703`, 0.715, 0.4292089322474965], 
           PointSize[0.006944444444444445], AbsoluteThickness[1.6]}, 
          {RGBColor[0.368417, 0.506779, 0.709798], PointSize[
           0.006944444444444445], AbsoluteThickness[1.6]}, 
          {RGBColor[0.880722, 0.611041, 0.142051], PointSize[
           0.006944444444444445], AbsoluteThickness[1.6]}}, {
          {RGBColor[0.368417, 0.506779, 0.709798], PointSize[
           0.006944444444444445], AbsoluteThickness[1.6]}, 
          {RGBColor[0.880722, 0.611041, 0.142051], PointSize[
           0.006944444444444445], AbsoluteThickness[1.6]}, 
          {RGBColor[0.560181, 0.691569, 0.194885], PointSize[
           0.006944444444444445], AbsoluteThickness[1.6]}, 
          {RGBColor[0.922526, 0.385626, 0.209179], PointSize[
           0.006944444444444445], AbsoluteThickness[1.6]}, 
          {RGBColor[0.528488, 0.470624, 0.701351], PointSize[
           0.006944444444444445], AbsoluteThickness[1.6]}, 
          {RGBColor[0.772079, 0.431554, 0.102387], PointSize[
           0.006944444444444445], AbsoluteThickness[1.6]}, 
          {RGBColor[0.363898, 0.618501, 0.782349], PointSize[
           0.006944444444444445], AbsoluteThickness[1.6]}, 
          {RGBColor[1, 0.75, 0], PointSize[0.006944444444444445], 
           AbsoluteThickness[1.6]}, 
          {RGBColor[0.647624, 0.37816, 0.614037], PointSize[
           0.006944444444444445], AbsoluteThickness[1.6]}, 
          {RGBColor[0.571589, 0.586483, 0.], PointSize[0.006944444444444445], 
           AbsoluteThickness[1.6]}, 
          {RGBColor[0.915, 0.3325, 0.2125], PointSize[0.006944444444444445], 
           AbsoluteThickness[1.6]}, 
          {RGBColor[0.40082222609352647`, 0.5220066643438841, 0.85], 
           PointSize[0.006944444444444445], AbsoluteThickness[1.6]}, 
          {RGBColor[
           0.9728288904374106, 0.621644452187053, 0.07336199581899142], 
           PointSize[0.006944444444444445], AbsoluteThickness[1.6]}, 
          {RGBColor[0.736782672705901, 0.358, 0.5030266573755369], PointSize[
           0.006944444444444445], AbsoluteThickness[1.6]}, 
          {RGBColor[0.28026441037696703`, 0.715, 0.4292089322474965], 
           PointSize[0.006944444444444445], AbsoluteThickness[1.6]}, 
          {RGBColor[0.368417, 0.506779, 0.709798], PointSize[
           0.006944444444444445], AbsoluteThickness[1.6]}, 
          {RGBColor[0.880722, 0.611041, 0.142051], PointSize[
           0.006944444444444445], AbsoluteThickness[1.6]}, 
          {RGBColor[0.560181, 0.691569, 0.194885], PointSize[
           0.006944444444444445], AbsoluteThickness[1.6]}, 
          {RGBColor[0.922526, 0.385626, 0.209179], PointSize[
           0.006944444444444445], AbsoluteThickness[1.6]}, 
          {RGBColor[0.528488, 0.470624, 0.701351], PointSize[
           0.006944444444444445], AbsoluteThickness[1.6]}, 
          {RGBColor[0.772079, 0.431554, 0.102387], PointSize[
           0.006944444444444445], AbsoluteThickness[1.6]}, 
          {RGBColor[0.363898, 0.618501, 0.782349], PointSize[
           0.006944444444444445], AbsoluteThickness[1.6]}, 
          {RGBColor[1, 0.75, 0], PointSize[0.006944444444444445], 
           AbsoluteThickness[1.6]}, 
          {RGBColor[0.647624, 0.37816, 0.614037], PointSize[
           0.006944444444444445], AbsoluteThickness[1.6]}, 
          {RGBColor[0.571589, 0.586483, 0.], PointSize[0.006944444444444445], 
           AbsoluteThickness[1.6]}, 
          {RGBColor[0.915, 0.3325, 0.2125], PointSize[0.006944444444444445], 
           AbsoluteThickness[1.6]}, 
          {RGBColor[0.40082222609352647`, 0.5220066643438841, 0.85], 
           PointSize[0.006944444444444445], AbsoluteThickness[1.6]}, 
          {RGBColor[
           0.9728288904374106, 0.621644452187053, 0.07336199581899142], 
           PointSize[0.006944444444444445], AbsoluteThickness[1.6]}, 
          {RGBColor[0.736782672705901, 0.358, 0.5030266573755369], PointSize[
           0.006944444444444445], AbsoluteThickness[1.6]}, 
          {RGBColor[0.28026441037696703`, 0.715, 0.4292089322474965], 
           PointSize[0.006944444444444445], AbsoluteThickness[1.6]}, 
          {RGBColor[0.368417, 0.506779, 0.709798], PointSize[
           0.006944444444444445], AbsoluteThickness[1.6]}, 
          {RGBColor[0.880722, 0.611041, 0.142051], PointSize[
           0.006944444444444445], AbsoluteThickness[
           1.6]}, {}, {}, {}, {}, {}, {}, {}, {}, {}, {}, {}, {}, {}, {}, {}, \
{}, {}, {}, {}, {}, {}, {}, {}, {}, {}, {}, {}, {}, {}, {}, {}, {}, {}, {}, \
{}, {}, {}, {}, {}, {}, {}, {}, {}, {}, {}, {}, {}, {}, {}, {}, {}, {}, {}, \
{}, {}, {}, {}, {}, {}, {}, {}, {}, {}, {}, {}, {}, {}, {}, {}, {}, {}, {}, \
{}, {}, {}, {}, {}, {}, {}, {}, {}, {}, {}, {}, {}, {}, {}, {}, {}, {}, {}, \
{}, {}, {}, {}, {}, {}, {}, {}, {}, {}, {}, {}, {}, {}, {}, {}, {}, {}, {}, \
{}, {}, {}, {}, {}, {}, {}, {}, {}, {}, {}, {}, {}, {}, {}, {}, {}, {}, {}, \
{}, {}, {}, {}, {}, {}, {}, {}, {}, {}, {}, {}, {}, {}, {}, {}, {}, {}, {}, \
{}, {}, {}, {}, {}, {}, {}, {}, {}, {}, {}, {}, {}, {}, {}, {}, {}, {}, {}, \
{}, {}, {}, {}, {}, {}, {}, {}, {}, {}, {}, {}, {}, {}, {}, {}, {}, {}, {}, \
{}, {}, {}, {}, {}, {}, {}, {}, {}, {}, {}, {}, {}, {}, {}, {}, {}, {}, {}, \
{}, {}, {}, {}, {}, {}, {}, {}, {}, {}, {}, {}, {}, {}, {}, {}, {}, {}, {}, \
{}, {}, {}, {}, {}, {}, {}, {}, {}, {}, {}, {}, {}, {}, {}, {}, {}, {}, {}, \
{}, {}, {}, {}, {}, {}, {}, {}, {}, {}, {}, {}, {}, {}, {}, {}, {}, {}, {}, \
{}, {}, {}, {}, {}, {}, {}, {}, {}, {}, {}, {}, {}, {}, {}, {}, {}, {}, {}, \
{}, {}, {}, {}, {}, {}, {}, {}, {}, {}, {}, {}, {}, {}, {}, {}, {}, {}, {}, \
{}, {}, {}, {}, {}, {}, {}, {}, {}, {}, {}, {}, {}, {}, {}, {}, {}, {}, {}, \
{}, {}, {}, {}, {}, {}, {}, {}, {}, {}, {}, {}, {}, {}, {}, {}, {}, {}, {}, \
{}, {}, {}, {}, {}, {}, {}, {}, {}, {}, {}, {}, {}, {}, {}, {}, {}, {}, {}, \
{}, {}, {}, {}, {}, {}, {}, {}, {}, {}, {}, {}, {}, {}, {}, {}, {}, {}, {}, \
{}, {}, {}, {}, {}, {}, {}, {}, {}, {}, {}, {}, {}, {}, {}, {}, {}, {}, {}, \
{}, {}, {}, {}, {}, {}, {}, {}, {}, {}, {}, {}, {}, {}, {}, {}, {}, {}, {}, \
{}, {}, {}, {}, {}, {}, {}, {}, {}, {}, {}, {}, {}, {}, {}, {}, {}, {}, {}, \
{}, {}, {}, {}, {}, {}, {}, {}, {}, {}, {}, {}, {}, {}, {}, {}, {}, {}, {}, \
{}, {}, {}, {}, {}, {}, {}, {}, {}, {}, {}, {}, {}, {}, {}, {}, {}, {}, {}, \
{}, {}, {}, {}, {}, {}, {}, {}, {}, {}, {}, {}, {}, {}, {}, {}, {}, {}, {}, \
{}, {}, {}, {}, {}, {}, {}, {}, {}, {}, {}, {}, {}, {}, {}, {}, {}, {}, {}, \
{}, {}, {}, {}, {}, {}, {}, {}, {}, {}, {}, {}, {}, {}, {}, {}, {}, {}, {}, \
{}, {}, {}, {}, {}, {}, {}, {}, {}, {}, {}, {}, {}, {}, {}, {}, {}, {}, {}, \
{}, {}, {}, {}, {}, {}, {}, {}, {}, {}, {}, {}, {}, {}, {}, {}, {}, {}, {}, \
{}, {}, {}, {}, {}, {}, {}, {}, {}, {}, {}, {}, {}, {}, {}, {}, {}, {}, {}, \
{}, {}, {}, {}, {}, {}, {}, {}, {}, {}, {}, {}, {}, {}, {}, {}, {}, {}, {}, \
{}, {}, {}, {}, {}, {}, {}, {}, {}, {}, {}, {}, {}, {}, {}, {}, {}, {}, {}, \
{}, {}, {}, {}, {}, {}, {}, {}, {}, {}, {}, {}, {}, {}, {}, {}, {}, {}, {}, \
{}, {}, {}, {}, {}, {}, {}, {}, {}, {}, {}, {}, {}, {}, {}, {}, {}, {}, {}, \
{}, {}, {}, {}, {}, {}, {}, {}, {}, {}, {}, {}, {}, {}, {}, {}, {}, {}, {}, \
{}, {}, {}, {}, {}, {}, {}, {}, {}, {}, {}, {}, {}, {}, {}, {}, {}, {}, {}, \
{}, {}, {}, {}, {}, {}, {}, {}, {}, {}, {}, {}, {}, {}, {}, {}, {}, {}, {}, \
{}, {}, {}, {}, {}, {}, {}, {}, {}, {}, {}, {}, {}, {}, {}, {}, {}, {}, {}, \
{}, {}, {}, {}, {}, {}, {}, {}, {}, {}, {}, {}, {}, {}, {}, {}, {}, {}, {}, \
{}, {}, {}, {}, {}, {}, {}, {}, {}, {}, {}, {}, {}, {}, {}, {}, {}, {}, {}, \
{}, {}, {}, {}, {}, {}, {}, {}, {}, {}, {}, {}, {}, {}, {}, {}, {}, {}, {}, \
{}, {}, {}, {}, {}, {}, {}, {}, {}, {}, {}, {}, {}, {}, {}, {}, {}, {}, {}, \
{}, {}, {}, {}, {}, {}, {}, {}, {}, {}, {}, {}, {}, {}, {}, {}, {}, {}, {}, \
{}, {}, {}, {}, {}, {}, {}, {}, {}, {}, {}, {}, {}, {}, {}, {}, {}, {}, {}, \
{}, {}, {}, {}, {}, {}, {}, {}, {}, {}, {}, {}, {}, {}, {}, {}, {}, {}, {}, \
{}, {}, {}, {}, {}, {}, {}, {}, {}, {}, {}, {}, {}, {}, {}, {}, {}, {}, {}, \
{}, {}, {}, {}, {}, {}, {}, {}, {}, {}, {}, {}, {}, {}, {}, {}, {}, {}, {}, \
{}, {}, {}, {}, {}, {}, {}, {}, {}, {}, {}, {}, {}, {}, {}, {}, {}, {}, {}, \
{}, {}, {}, {}, {}, {}, {}, {}, {}, {}, {}, {}, {}, {}, {}, {}, {}, {}, {}, \
{}, {}, {}, {}, {}, {}, {}, {}, {}, {}, {}, {}, {}, {}, {}, {}, {}, {}, {}, \
{}, {}, {}, {}, {}, {}, {}, {}, {}, {}, {}, {}, {}, {}, {}, {}, {}, {}, {}, \
{}, {}, {}, {}, {}, {}, {}, {}, {}}, {
          {RGBColor[0.368417, 0.506779, 0.709798], PointSize[
           0.006944444444444445], AbsoluteThickness[1.6]}, 
          {RGBColor[0.880722, 0.611041, 0.142051], PointSize[
           0.006944444444444445], AbsoluteThickness[1.6]}, 
          {RGBColor[0.560181, 0.691569, 0.194885], PointSize[
           0.006944444444444445], AbsoluteThickness[1.6]}, 
          {RGBColor[0.922526, 0.385626, 0.209179], PointSize[
           0.006944444444444445], AbsoluteThickness[1.6]}, 
          {RGBColor[0.528488, 0.470624, 0.701351], PointSize[
           0.006944444444444445], AbsoluteThickness[1.6]}, 
          {RGBColor[0.772079, 0.431554, 0.102387], PointSize[
           0.006944444444444445], AbsoluteThickness[1.6]}, 
          {RGBColor[0.363898, 0.618501, 0.782349], PointSize[
           0.006944444444444445], AbsoluteThickness[1.6]}, 
          {RGBColor[1, 0.75, 0], PointSize[0.006944444444444445], 
           AbsoluteThickness[1.6]}, 
          {RGBColor[0.647624, 0.37816, 0.614037], PointSize[
           0.006944444444444445], AbsoluteThickness[1.6]}, 
          {RGBColor[0.571589, 0.586483, 0.], PointSize[0.006944444444444445], 
           AbsoluteThickness[1.6]}, 
          {RGBColor[0.915, 0.3325, 0.2125], PointSize[0.006944444444444445], 
           AbsoluteThickness[1.6]}, 
          {RGBColor[0.40082222609352647`, 0.5220066643438841, 0.85], 
           PointSize[0.006944444444444445], AbsoluteThickness[1.6]}, 
          {RGBColor[
           0.9728288904374106, 0.621644452187053, 0.07336199581899142], 
           PointSize[0.006944444444444445], AbsoluteThickness[1.6]}, 
          {RGBColor[0.736782672705901, 0.358, 0.5030266573755369], PointSize[
           0.006944444444444445], AbsoluteThickness[1.6]}, 
          {RGBColor[0.28026441037696703`, 0.715, 0.4292089322474965], 
           PointSize[0.006944444444444445], AbsoluteThickness[1.6]}, 
          {RGBColor[0.368417, 0.506779, 0.709798], PointSize[
           0.006944444444444445], AbsoluteThickness[1.6]}, 
          {RGBColor[0.880722, 0.611041, 0.142051], PointSize[
           0.006944444444444445], AbsoluteThickness[1.6]}, 
          {RGBColor[0.560181, 0.691569, 0.194885], PointSize[
           0.006944444444444445], AbsoluteThickness[1.6]}, 
          {RGBColor[0.922526, 0.385626, 0.209179], PointSize[
           0.006944444444444445], AbsoluteThickness[1.6]}, 
          {RGBColor[0.528488, 0.470624, 0.701351], PointSize[
           0.006944444444444445], AbsoluteThickness[1.6]}, 
          {RGBColor[0.772079, 0.431554, 0.102387], PointSize[
           0.006944444444444445], AbsoluteThickness[1.6]}, 
          {RGBColor[0.363898, 0.618501, 0.782349], PointSize[
           0.006944444444444445], AbsoluteThickness[1.6]}, 
          {RGBColor[1, 0.75, 0], PointSize[0.006944444444444445], 
           AbsoluteThickness[1.6]}, 
          {RGBColor[0.647624, 0.37816, 0.614037], PointSize[
           0.006944444444444445], AbsoluteThickness[1.6]}, 
          {RGBColor[0.571589, 0.586483, 0.], PointSize[0.006944444444444445], 
           AbsoluteThickness[1.6]}, 
          {RGBColor[0.915, 0.3325, 0.2125], PointSize[0.006944444444444445], 
           AbsoluteThickness[1.6]}, 
          {RGBColor[0.40082222609352647`, 0.5220066643438841, 0.85], 
           PointSize[0.006944444444444445], AbsoluteThickness[1.6]}, 
          {RGBColor[
           0.9728288904374106, 0.621644452187053, 0.07336199581899142], 
           PointSize[0.006944444444444445], AbsoluteThickness[1.6]}, 
          {RGBColor[0.736782672705901, 0.358, 0.5030266573755369], PointSize[
           0.006944444444444445], AbsoluteThickness[1.6]}, 
          {RGBColor[0.28026441037696703`, 0.715, 0.4292089322474965], 
           PointSize[0.006944444444444445], AbsoluteThickness[1.6]}, 
          {RGBColor[0.368417, 0.506779, 0.709798], PointSize[
           0.006944444444444445], AbsoluteThickness[1.6]}, 
          {RGBColor[0.880722, 0.611041, 0.142051], PointSize[
           0.006944444444444445], AbsoluteThickness[
           1.6]}, {}, {}, {}, {}, {}, {}, {}, {}, {}, {}, {}, {}, {}, {}, {}, \
{}, {}, {}, {}, {}, {}, {}, {}, {}, {}, {}, {}, {}, {}, {}, {}, {}, {}, {}, \
{}, {}, {}, {}, {}, {}, {}, {}, {}, {}, {}, {}, {}, {}, {}, {}, {}, {}, {}, \
{}, {}, {}, {}, {}, {}, {}, {}, {}, {}, {}, {}, {}, {}, {}, {}, {}, {}, {}, \
{}, {}, {}, {}, {}, {}, {}, {}, {}, {}, {}, {}, {}, {}, {}, {}, {}, {}, {}, \
{}, {}, {}, {}, {}, {}, {}, {}, {}, {}, {}, {}, {}, {}, {}, {}, {}, {}, {}, \
{}, {}, {}, {}, {}, {}, {}, {}, {}, {}, {}, {}, {}, {}, {}, {}, {}, {}, {}, \
{}, {}, {}, {}, {}, {}, {}, {}, {}, {}, {}, {}, {}, {}, {}, {}, {}, {}, {}, \
{}, {}, {}, {}, {}, {}, {}, {}, {}, {}, {}, {}, {}, {}, {}, {}, {}, {}, {}, \
{}, {}, {}, {}, {}, {}, {}, {}, {}, {}, {}, {}, {}, {}, {}, {}, {}, {}, {}, \
{}, {}, {}, {}, {}, {}, {}, {}, {}, {}, {}, {}, {}, {}, {}, {}, {}, {}, {}, \
{}, {}, {}, {}, {}, {}, {}, {}, {}, {}, {}, {}, {}, {}, {}, {}, {}, {}, {}, \
{}, {}, {}, {}, {}, {}, {}, {}, {}, {}, {}, {}, {}, {}, {}, {}, {}, {}, {}, \
{}, {}, {}, {}, {}, {}, {}, {}, {}, {}, {}, {}, {}, {}, {}, {}, {}, {}, {}, \
{}, {}, {}, {}, {}, {}, {}, {}, {}, {}, {}, {}, {}, {}, {}, {}, {}, {}, {}, \
{}, {}, {}, {}, {}, {}, {}, {}, {}, {}, {}, {}, {}, {}, {}, {}, {}, {}, {}, \
{}, {}, {}, {}, {}, {}, {}, {}, {}, {}, {}, {}, {}, {}, {}, {}, {}, {}, {}, \
{}, {}, {}, {}, {}, {}, {}, {}, {}, {}, {}, {}, {}, {}, {}, {}, {}, {}, {}, \
{}, {}, {}, {}, {}, {}, {}, {}, {}, {}, {}, {}, {}, {}, {}, {}, {}, {}, {}, \
{}, {}, {}, {}, {}, {}, {}, {}, {}, {}, {}, {}, {}, {}, {}, {}, {}, {}, {}, \
{}, {}, {}, {}, {}, {}, {}, {}, {}, {}, {}, {}, {}, {}, {}, {}, {}, {}, {}, \
{}, {}, {}, {}, {}, {}, {}, {}, {}, {}, {}, {}, {}, {}, {}, {}, {}, {}, {}, \
{}, {}, {}, {}, {}, {}, {}, {}, {}, {}, {}, {}, {}, {}, {}, {}, {}, {}, {}, \
{}, {}, {}, {}, {}, {}, {}, {}, {}, {}, {}, {}, {}, {}, {}, {}, {}, {}, {}, \
{}, {}, {}, {}, {}, {}, {}, {}, {}, {}, {}, {}, {}, {}, {}, {}, {}, {}, {}, \
{}, {}, {}, {}, {}, {}, {}, {}, {}, {}, {}, {}, {}, {}, {}, {}, {}, {}, {}, \
{}, {}, {}, {}, {}, {}, {}, {}, {}, {}, {}, {}, {}, {}, {}, {}, {}, {}, {}, \
{}, {}, {}, {}, {}, {}, {}, {}, {}, {}, {}, {}, {}, {}, {}, {}, {}, {}, {}, \
{}, {}, {}, {}, {}, {}, {}, {}, {}, {}, {}, {}, {}, {}, {}, {}, {}, {}, {}, \
{}, {}, {}, {}, {}, {}, {}, {}, {}, {}, {}, {}, {}, {}, {}, {}, {}, {}, {}, \
{}, {}, {}, {}, {}, {}, {}, {}, {}, {}, {}, {}, {}, {}, {}, {}, {}, {}, {}, \
{}, {}, {}, {}, {}, {}, {}, {}, {}, {}, {}, {}, {}, {}, {}, {}, {}, {}, {}, \
{}, {}, {}, {}, {}, {}, {}, {}, {}, {}, {}, {}, {}, {}, {}, {}, {}, {}, {}, \
{}, {}, {}, {}, {}, {}, {}, {}, {}, {}, {}, {}, {}, {}, {}, {}, {}, {}, {}, \
{}, {}, {}, {}, {}, {}, {}, {}, {}, {}, {}, {}, {}, {}, {}, {}, {}, {}, {}, \
{}, {}, {}, {}, {}, {}, {}, {}, {}, {}, {}, {}, {}, {}, {}, {}, {}, {}, {}, \
{}, {}, {}, {}, {}, {}, {}, {}, {}, {}, {}, {}, {}, {}, {}, {}, {}, {}, {}, \
{}, {}, {}, {}, {}, {}, {}, {}, {}, {}, {}, {}, {}, {}, {}, {}, {}, {}, {}, \
{}, {}, {}, {}, {}, {}, {}, {}, {}, {}, {}, {}, {}, {}, {}, {}, {}, {}, {}, \
{}, {}, {}, {}, {}, {}, {}, {}, {}, {}, {}, {}, {}, {}, {}, {}, {}, {}, {}, \
{}, {}, {}, {}, {}, {}, {}, {}, {}, {}, {}, {}, {}, {}, {}, {}, {}, {}, {}, \
{}, {}, {}, {}, {}, {}, {}, {}, {}, {}, {}, {}, {}, {}, {}, {}, {}, {}, {}, \
{}, {}, {}, {}, {}, {}, {}, {}, {}, {}, {}, {}, {}, {}, {}, {}, {}, {}, {}, \
{}, {}, {}, {}, {}, {}, {}, {}, {}, {}, {}, {}, {}, {}, {}, {}, {}, {}, {}, \
{}, {}, {}, {}, {}, {}, {}, {}, {}, {}, {}, {}, {}, {}, {}, {}, {}, {}, {}, \
{}, {}, {}, {}, {}, {}, {}, {}, {}, {}, {}, {}, {}, {}, {}, {}, {}, {}, {}, \
{}, {}, {}, {}, {}, {}, {}, {}, {}, {}, {}, {}, {}, {}, {}, {}, {}, {}, {}, \
{}, {}, {}, {}, {}, {}, {}, {}, {}, {}, {}, {}, {}, {}, {}, {}, {}, {}, {}, \
{}, {}, {}, {}, {}, {}, {}, {}, {}, {}, {}, {}, {}, {}, {}, {}, {}, {}, {}, \
{}, {}, {}, {}, {}, {}, {}, {}, {}, {}, {}, {}, {}, {}, {}, {}, {}, {}, {}, \
{}, {}, {}, {}, {}, {}, {}, {}, {}, {}, {}, {}, {}, {}, {}, {}, {}, {}, {}, \
{}, {}, {}, {}, {}, {}, {}, {}, {}, {}, {}, {}, {}, {}, {}, {}, {}, {}, {}, \
{}, {}, {}, {}, {}, {}, {}, {}, {}}}, {{}, {}}}, {{}, {{
          {RGBColor[0.368417, 0.506779, 0.709798], PointSize[
           0.004583333333333334], AbsoluteThickness[1.6], 
           PointBox[CompressedData["
1:eJw1UAs0lIsalRLV9Jby6uGR6nAaiSM0PkMODcPMMGNmzJh/xkyKBpGakjqV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            "]]}, 
          {RGBColor[0.880722, 0.611041, 0.142051], PointSize[
           0.004583333333333334], AbsoluteThickness[1.6], 
           PointBox[CompressedData["
1:eJwVx3k81AkfwPEJtQ16KhXF5lpFpHEPYn3dV2Tuw4yZ+ZlDJUWHI02bxhWb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            "]]}, 
          {RGBColor[0.560181, 0.691569, 0.194885], PointSize[
           0.004583333333333334], AbsoluteThickness[1.6], 
           PointBox[CompressedData["
1:eJwVkHk41IsexkeekpQuiZAQMiVKlizJ14wxGtsMxpgF4zf4dVo4RDm5JelE
dqEOxxIVlTWRpXK+StI9KceuTSeqm2wlTjXKdf94n/f5/PUuukSYZ/ASCoUS
vaj/u0Ahr/KBPg+UZQrYTkvoWPfK7P7kcx642dzu+DwH2LFwtjEnwRdyWWNS
pxt2GOR1dipanw/7o0Ysu3nWaGsw9T3gBh/CLJTnql+aY39OoZaWuQAcqWu6
v7G245slVpUppQKYNBwdi7c3RD1GUG32CiGw3Sk12ic0ccrWTqwvFoLHpGLa
ysMUHHFNLDYrE4KUbrWcd2YZVH6qL707LASjEx/v5c1sgJmNGUeG5EXw/oX0
Dx/JZug3iktMMBCB9kSJz70KUwi7LPIa2SGC4bDU6KRyS7hglD0jv8iKRSaX
Q8ttIeZu6/0NeiLofWS15os3wJdlEStclonArdhTjtNNg4t561LuPBOC7NZw
eo4rAwwz1J2vXRRCScSZhOK7TGj+3q3B8hfC66VcX5EZC5rtz4Y+VVjcEx+v
fLPAFQ68FE/kVwgg74fFlysUDzA/nGMxAAIY0v4tP7+SDWOhazO7O/iQpagc
Y9PPgfg75tXPHPnwu2azdvNXT6jj6wbS6n2hMfJ1QoWaN0TFdvjyNXxh/Taf
4rJtXHBw0B+LiuRBQ+FbupODD3wXvno8dc8H1lhwNlNdedBTxhjXkfeBkSeF
Ix89fKHrvVAz2JELb200u11d+YDbd8yoH/aGYxUya98t9up13Z1TWOgF01u/
xh4yFsJpr7YYrxZPuKV3NPmqkgh0Tu5k5fVxQK7anMGYEIHxttNFfaNssJ1O
tZdDP8io+rX3r0EPSFfbc6LujD8wfayP/TzkBuM1YaGqrADY2WQuYj9yAcT7
AccoYjgfo0Kzrd0DGVm6teo8MQRtt5RIk5mQ+MTc5s8rYlB9t1FJKGBAxBRz
VeysGMIvaRzR30CH/oAse327QKCHXuXrDgKkeRQNlccusqt/rYWyHWiXRncu
vxMIsksTQ2slVnBAvvXDttlAsFnWYccsNQNJXNGgGpWA4k2mdxZuGoPg0zlK
E5cAHZUBg//I64PAh5m66jgBcVoPKR/TVcCLs0GgVEwAs+E4NUmv0351lPS/
rS0ELD1RQpt5qowNjEc+GwYIWLPKTbRVqIfxXXpswzECqqlHXl3gGGP9T38t
Hf6HgD6ryC/SUjMsn/xFdw9FAivnI4iqUiusqrVs3icrAbWY6LaTpXY4vsJu
D0tGAr6PpbMpng7Yb5dZOPWVgKNzW1xSu+jYfuBBn2SCAMNiafdvrk6oONrL
uv6MAPPTQ5vl252xRuVz2kgbARHhe01sd7lgk3eBn9xVAvJze1XTq9zwkv+5
zC2JBECKA81ckY3pwRoaIoKAF1rrXM7TOBhzaP10+U4CNBIc5w0iPfFU2WUF
o+UE5GSWHj1f4oX1j9j8Dz2B0FhxEi91eqNC6Wj1Ql4gjM5XXlw+y8Xnport
MX6BcGCj0rPYdTyMXrWLGqkZCCt/T5B9uNMXrVfkm/zoFcOVo7qXLnnykTlp
O7MtSQy5yp2mfXsFSHVyd9axFYOe9KCy9lEh1phQ/TqfBMC6xyFFzqdFGEcM
nrfUDYBPf+QZaqT6oUKaUlvlPn8w2Tg+7Zfmj4oD55OCK/zgYeMu61dnApA2
fa4s860ISrkVuQ32Ysxfu/Z5iLoIqFo9SQcbxBjzq3mXBkMIamp/ykiNArGB
dUtl9CcBXD40topVEIjuDcuXfUvgw4BTWRNDgcBIentLdpEvpHp1yj+NIvCE
26DcRA0PZGin5meeE5gsX+K867YP1O6mJsaBBP2G84/cbuVC/8e53PALEowJ
oCtcafUGzdqzKnXzEpwc9fhgfdsLeB1+j625Qaj0zp2ovO4Jd1Or0z9fDcLI
8VOrd5dwoEz3zb8GvgXh6QXDIcM0NkSSHl96mcGoMDF4x+2DO2R/Whh4nRGM
QRceDk1ed4VXvxw2musLxuTavS/Kf2bBD/F27lK1EPQ4RW3/bugMmc808+W8
Q1A1hlvkN8iAsY3T1NmUECTCyH2OJ+lwbusB2QetIXidPStntMkBVJ2OrT7y
KQRbhrNoKmfsoGTKfQVFm8TYAlODultWEObESPBjkrg+5mK5wRsz2MIYGU/e
T2LhArOxeqUJzKkVhicmk/g8qd09HPRhc2PhOk4ZiXFDIrmexyqgJo2oGm0h
0b4pP334YJd9gGX1fVo3ieKsOgG3RxlrsuJu7P+bRIWHVTvW+OvhRQOrFPE4
iTITZ19/5xmjwYNmbb0ZEmnHpR+7rplhU/vX2fpZEn+ci7cpuGaF+3ieLus/
k9hZZJAdf81uMef9SsEkiSrVI3I93g44IEvpOzRKoidtU2Z2Dx3Jw7bvQvtJ
/Ftnalid44Q2mye2ctpIDJVVuvXPI2d8OethqltF4r8vXKe1Obmgb9BdrbdZ
JFq84c+rtrihcfB8fVkUiZGNDmGO6mwU5Dp4h3ot/lPcbfyUw0GTkYw3NGMS
d7eKb+YleuL/ALOSghI=
            "]]}, 
          {RGBColor[0.922526, 0.385626, 0.209179], PointSize[
           0.004583333333333334], AbsoluteThickness[1.6], 
           PointBox[CompressedData["
1:eJwVy3k81IkbwPFSoYiIDrlGQ6sD42rE8KBxJtcYYw7GfA2TCC1RcpQjtZVM
QililX5lK1LKK+uJESEpkiIaq2gJayu0yu7vj8/r/deHJIjyEcosWrQo4b/+
79D3EKXrgwxw3bg8Q7XYHae/21rNPfaDfR301PFhV4xwPl7aUsoEe4NZ3ofV
LnhX1f72zf3+cL9i8FLsNifUGPtF38OSBfdaB18pmO3EvGT1Kq9PLFA26H6m
Y+CAMV9y0qLzA2D6O+eSnjxgvXHG60hzNvjvWdIud9cal/ZwC1dL2ODoVO/F
p21HdceRKQsnDgivLTXSrTBFQxmjt5W1HAi/nC2nK78VJV01fREkLti5dVu8
zdZDyXOzVMYhLjylTlfWf1TBux6n1gU2cYHEsRmejO61IzNDvTNleNBd/jje
4Sd1GCK+9HdSeOB6MMioM54MzUn2mi6+PDg+NvxKvMcIHmnXtM6H8iC8p8jZ
wdQc7norVyyL5EHtuSMOkxQrmMEjNilCHtxcKGQcpthC4jsr4hcvHijmKF7y
ybeHzn7ZTd5GPCiyNX5/YfVOWHGWJpz/wYWbQR6kjJNO4Ha08URdAxfoQz4N
cotdoU9o5fnkIBds0hOvkKLdoWDaej+LzIUpoYXhm14PsFSoPFTewIFtOZeL
dLW8wL90bcJXBgcyVprU1Lh6w5fIzqasPjZIXSa+NsT4QH66X2cZkw0c6/Nu
r3J9IXiW2X/2cQCQHq78+1QVAxZnVj0r2RIAkvCitPRWPzCItZnXzGTBmTe9
A9x+Jqi0e4779fiDVkk3pW7EH4b0NCnFmv7wysVgwnOcBfO0clOPACaol51u
aPwYAHenExbfO+kHp8VJ4rZBNqg8GDGk1DDAczYpQruDA+vS57PWvvYFdVFx
Snw1F5JPDes1TvtA5psp5TwxD6LejXw7vdQHuqu1w2miQNh3qm+8R8kbVHj0
HnOLIKjNkc2aUfEC4zL5E85zQWBClfYUau4GavXCLj02H0gzG52j5HfBwXmI
W6jiQ7/bfVX9UVdYSPycbSAXDKlNZPrBh84A/eTmdGYwtN7qlv0pkw47jAPV
lpcEw8n4XsEnuiNsvrWBWvYhGC5FqitnzAPQbyyrdNkkgNE11yMZfjTwfbH0
zp8CAWTGu2QblVKBLjHWTj0vAG73h1QFqRmoZ+fHLWoTwJNjJQr3DYyAlDjz
MmRGAMMkj0LNODKUe+waL9cmQAsakiz56rBugjneBARckQ4aH/Xqs1MhKx17
yCOgzF+url5FFbMmZaQn4ggw/fspyXNGD23barMoWQSodNXtXzWxFdO+yURW
nfvvt4i+aBVnhi09dl2righweP6bzGgsFac+1Hp4lxBw7RktXRJLQw3BdOXB
YgK2EPqXG6zs0ej8uFJOAQEjyy62TNc4olpRzq/FJwl47Nqr7WvuhNXclS9v
JhKw7KVvl9NNF3xPtdF/IiTgxVbKnJm+O06QyYbf3AjoHPG8kFbggc6yh1N2
byEg4Or34c4lXvgHybG5S5YAoxU6fT+o3jiwLTyv4K0A1r6f7kvf64O1J7Oj
K24JYIPc5dtahb6YotVZp5MkgJShp00ZzQy89fm3R0ucBACy7ZTEKT+0sVYS
h68QQJWrfm2duj+2cDyVwlqDQY3/a6/SdhYeyEnoUcwMBp+o5noKIwDFvWkO
0bRgiN5QwB6LYKNe4CT76hQfFOWf8mWOcDB89lybpJgPfGoo2J3hYkaM7ZDU
jQ/SGCol4gIPGS9SlhgOB0FB+GVTv+JA9MlbsBjdHAQlD9RWthQF4YqIHldK
eCDkb7li6LaLjzXPdQwtSnlQ1RBfSX/Mx+2x16/rd3Hhys+ppkALRvGaG0ct
vnOAYzVgQK4MRi16pVmBLgd0xzQm+kkCDD81sHCExgb2WHM7M1uAtgP8N5sY
AdAuPzmWPCfAA0UmAfUhLBi1C2A58gnc81m1PDnKHxJ/VCw+20hgzpV3cRdj
meCeJnzA2xiC6UMqf3nG+sHF0TJKbkoIzjpk3+7cx4DYoKF/NvWGYDe55QYz
xBds1h04prBNiCVnlLZp+PlAtftSXdNkIcrcpzb52nvDo46Wsew2IZqszrKz
MfQCPbHk43r1UDTdWrFlvcZuUAjrmGxih2J5h2LrP6/dIYaVde3ExVDUmT7c
KBa7goJ0R07Qm1CUXpdc8NrpDFm0/BkbtTBM66joKZ/cCdaqgpkNbmFYMKvw
acU5B1DMlUv4mhiGVXu4RuPmALu4Gpub/xeGmfrVRGKxNZTK/Z5+vCsMkzZ6
pQ+1WcKt+z8arObCcE3hXO7UJAUk2Wuk3RoiPOTtqaK8fjNISaXnWVQRSo3F
eavoujDwl0TQ6C1CyzNtc7l5y2HlqO1etTARxtbTd97eMF9/r+7nfPcEETa1
6uxW+qiBf7gJk/dkiHDwrLzmq72bcKqoJDTqtAjtHzzRfH3HBPc16TsGnRWh
7VUFE/M7FvhB1fK2da4If4RUFBrc2YHtHVun5HJEuF/63LS/yg4/LofR5uMi
9HzrEPOI5YD/AnK1fvM=
            "]]}, 
          {RGBColor[0.528488, 0.470624, 0.701351], PointSize[
           0.004583333333333334], AbsoluteThickness[1.6], 
           PointBox[CompressedData["
1:eJwVkXk8FHgDh9FBofKml5TrHa2rlbMtOb6ZyhHDnAYzYy4NrZtX6BiVhKxs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            "]]}, 
          {RGBColor[0.772079, 0.431554, 0.102387], PointSize[
           0.004583333333333334], AbsoluteThickness[1.6], 
           PointBox[CompressedData["
1:eJwVx3k81PkDx3E5OijH5NdJ5UiTpKxCI7xz5hwzzrmvryOiQ/1IPdpqlEZM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            "]]}, 
          {RGBColor[0.363898, 0.618501, 0.782349], PointSize[
           0.004583333333333334], AbsoluteThickness[1.6], 
           PointBox[CompressedData["
1:eJwVUnk41HsfnUlkTWNLokjKcMcaXXH5jCXUzKXZF8xvZn6/slRcUZKQJZUk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            "]]}, 
          {RGBColor[1, 0.75, 0], PointSize[0.004583333333333334], 
           AbsoluteThickness[1.6], PointBox[CompressedData["
1:eJwVlXk41HsDxd1U17wiy7VGIUv3qkTKLZmOyDrKMsxglt9suiVG2ZK6QkRZ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            "]]}, 
          {RGBColor[0.647624, 0.37816, 0.614037], PointSize[
           0.004583333333333334], AbsoluteThickness[1.6], 
           PointBox[CompressedData["
1:eJwVkXs80/sfx4cQOm6lScqcGOrEztLph/Auc2+5jo3N9p3ti1Iu6Ua/kkit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            "]]}, 
          {RGBColor[0.571589, 0.586483, 0.], PointSize[0.004583333333333334], 
           AbsoluteThickness[1.6], PointBox[CompressedData["
1:eJwVVHk4FPgfllaHUDu1tmgx0iBSRIUxPqMhY4xjMCfmMEdSLFI6lGgl90aY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            "]]}, 
          {RGBColor[0.915, 0.3325, 0.2125], PointSize[0.004583333333333334], 
           AbsoluteThickness[1.6], PointBox[CompressedData["
1:eJwVlPk/1PkfwCeRWn1zJDoWDZEj19BSpJfbJDPjGMZcZj6MT2qRo1COikbE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            "]]}, 
          {RGBColor[0.40082222609352647`, 0.5220066643438841, 0.85], 
           PointSize[0.004583333333333334], AbsoluteThickness[1.6], 
           PointBox[CompressedData["
1:eJwVkms41HkfhxlPSa1Mq6xTNdiakMJGGsrXoZCzYc4zZuZv+EcrQ0JZKUKI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            "]]}, 
          {RGBColor[
           0.9728288904374106, 0.621644452187053, 0.07336199581899142], 
           PointSize[0.004583333333333334], AbsoluteThickness[1.6], 
           PointBox[CompressedData["
1:eJwVlHs41Ikexq1yP9tE7pQiaWtLZcKcGF80BuM2hmGGuf5mmqE6ViaXthNP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            "]]}, 
          {RGBColor[0.736782672705901, 0.358, 0.5030266573755369], PointSize[
           0.004583333333333334], AbsoluteThickness[1.6], 
           PointBox[CompressedData["
1:eJwVknk81Ikfh4mW5EiJKEVlQzNFIpXZPo3cI2NmzDDMjJn5jplky5FeeqlV
iUKSo826ktjVulKO/JQ+hRImR1HKolxbtKnpso5+7R/v1/P/87xNRQcZkgVK
SkpR3/cfNz3nnOrMYeHIZIxDXD0N14edVXDXs3Au82M+X9MLV242YejnMlEa
M6j4sZiO8qMRdafVmBiVmzmv0uiNTtqFh+0JBjYEN3pt7GWgT19GZPUNbxyp
eq1Y/JKJooTG6nOf6WhX3zm+epiFj+f3tLDJdKQs+to39sIHc0/ml+6p3IuL
ftebeNfKRiPRRYHOBxq2sNt/7qjg4MyDmnsOqz3wUPVk0bpEX9zioCiYs3ND
wQvG6XQ/PyyoZrfEUlzw4bbrhx4ZcxF0et2UbZzw0W3xfFIvF++P9kz+scIR
X7QJLyfF+iObWZFS/A5w0fvz8RnrA3BGspYiCafgBkUYNbIuAKkRHuvHJ+2x
0YR9QYXKQ+Wb/f+QvLdiljKJtKqBh6rmTsrajpvxSucXYQGZj7P2YWG/oBme
bldfcPw8HyntTq2BP63ALNq/GkVjfDQdCOI+XKW4s64gOVzNSoBkyjvp2Vot
2Gcoe1MQIsAZT7v8D3RT+DraUBSVI8CqbeIfOLs3grpkek3KHQGavGjYEJG7
BXjD9JH3PQJsjxION+dsg8lPEezKQQHSRqKlhTkOEBm+5eirfgEaqURIk+UA
7iS7ljy5AFdVGh0x8XCEqfttoyrXBfhN/5yf8X0nsN3SEGeTKPjes3RNDsUV
vGudSUy2AEN0e8zqr7mDxvBSpbP6AmSZ/7bu0mpP2K4pzNJo4+Nu+XPHiHgv
6KqxeTYfwcfYg03ZVQo6kPOzS7N1+Xi9Kr0gwIQBp/oMPuoX8rCIUWzZ5cqE
9V803K5u5OGa/aT5qhAWDC7c05dcHIBNv+ZBeZIPXCv5zWHBygD8+FE5LKiI
DZ1pF2jO33st0+wLTqzjAE1p01z2Sy6aymclrQ98YfmuJDsXOy5OUAI/9XX4
Afr0ViSf8MPncZ2qoV1csKRrt9U0+uI3HvY4t/vDTcrLsMVzHBy2Ic+sxAAg
huIUPWQOFheWsK6V8qD6ddqwkM3GRE6xeksqH3pOdU7PHPbBo0Wvj1keFEBM
j5LifQoLdT9vsvReGwj2s9nhaZeZ6DCVXz5/JhCUVx8dJZUy8HAfyy1+IhCe
9EdKdK95I6lsp1q3mxCs8vtyz5fRkfdBfFx+RQjnlauEX9y88PfcqW7JtBDq
qH/sdCV74pLyJ7kJ7iIYCR6l1y70QMNuzoz5RREMDhMn/n7sig+tZdG2gyJI
3y55GpPpjOoet40L1oqheaiBa8rag/sud3iIhWLQXtg5GqpGRa+nxd0HssWQ
dHzuy7qgXSjNTemv7xTD/PY0R6+KHZjRkPaGqkyAZlpNSPGELcbLPsvnSASY
3XXNDV9ljXll8ZfHmQTU6yS4DMSZo71R973ZSAJ6QsdvHTphjBf0vdp2pBMw
p5wb2l6hgvPlBxLySwhYZqUaq/lMBVIol6bJdwig/jvIj2g2BhXW7l0jcgJG
Bo10Wp6aw8yG1NzmpwTUvtSyDNpnDdVX40N7+gmIcf32oFpmBz8xy81W/EWA
Uddeo6uynTBcNLs1/RkB3SlZq7S2AjTY5Bl6dhCQ5RpTqLhOhVuzze6edwn4
VkNlHLFygnpo25pTTsCTCd8juqUukPy+1crxIgG+8LXN2swdJjQtYmjRBGhl
L9nKyKZBsTZ3VyOXgCUZoRpvtbzgtI7Svhu2BFAWnDy3q4EOj8c6miw0CQiX
PB9wVHgDZeCXUZsBMVQlWMiazJiguuF/JkMlYjhT17w/1ocFHZstzlAixaCX
GHV8z0kf0JuIfuW/Qwz9i3Uz20vY8LNafKHHjAjero5XfdXFAXUt2RvjmyK4
NlZylPbRF6acHoSOhIpgaG+MSc9SLuS5LT9XaSYClzMax5zJ/jD/ZXxjZq8Q
gn1HU0IcA6D3ighLYoXguJjVqufDgxcmlS5KZCFktavpaYv4UMy/QPmzOxCS
TGPl5sECMNisfrHhUCBYZi7dl20XCJNtb+sZywJhzOHdrbjqQADabeXpAAHc
kbvKb1sLIWV+EbXwLB/+ZKY2bSoRgn7CmtAn1TxY/HBlcpOpCHbaHI6qfRYA
Vw3YXfsvfP+t4q+p6E/+8HjpwIzuD2Kozf5b01vTHwzzwrcVRYjBPf1EWpAx
F6I33jug992jc+uNR5PmfmBbY0DzciLAIigvUW+zL3C54/bOVwkYr8hU0rHi
gE3hTt6bRRIwqI7r0iKxIbJU9RJZKoFUZd9/qet8oEXX/fKCuxK409b8cGg5
C+qfQ2OAQRCYviT3Gqoy4ZuT8xqr4CCw+rVMYfKPN1QmYEJYXRDETUktLZ7Q
IePYWIr+QikMHZz1awvxAtsNBw8v95SC7MdDecssPcHT0NJekiqFquTu6dQh
d7DOOHFqrksKl7x7hWXnXaFs7/jtXm0Z7M0ZfNa+wxnIbaSvr11kYD7aFcAZ
dIQUg5bPVsdk8H+ZOJUi
            "]]}, 
          {RGBColor[0.28026441037696703`, 0.715, 0.4292089322474965], 
           PointSize[0.004583333333333334], AbsoluteThickness[1.6], 
           PointBox[CompressedData["
1:eJwVk3k8lIsext2yRNYyk0pCFFkqkhT1s+/bLMYYZt6Zed8pS7YrhhxGZCvq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            "]]}, 
          {RGBColor[0.368417, 0.506779, 0.709798], PointSize[
           0.004583333333333334], AbsoluteThickness[1.6], 
           PointBox[CompressedData["
1:eJwVj3k4lAsbxpElpxORJdIyYhIaHUtFloesGctgxhizvO/MvEIqSjnalO/Q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            "]]}, 
          {RGBColor[0.880722, 0.611041, 0.142051], PointSize[
           0.004583333333333334], AbsoluteThickness[1.6], 
           PointBox[CompressedData["
1:eJwVkns01IsexTGn6HocMSqsSMoSItFEyfkiM3kPY8b8GGN+8/iROEIvPdQk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            "]]}, 
          {RGBColor[0.560181, 0.691569, 0.194885], PointSize[
           0.004583333333333334], AbsoluteThickness[1.6], 
           PointBox[CompressedData["
1:eJwVkHlczAkfx5tUYh5M6TSN6OkeRuj2pK+kW2qO5miqmV/NTFKNI1RWh7Ut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            "]]}, 
          {RGBColor[0.922526, 0.385626, 0.209179], PointSize[
           0.004583333333333334], AbsoluteThickness[1.6], 
           PointBox[CompressedData["
1:eJwVk3k81Akfx5ked09JyKp0O4t1LDJlviYiR7lmzMGY+Q1+SzWqRbvbNDmL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            "]]}, 
          {RGBColor[0.528488, 0.470624, 0.701351], PointSize[
           0.004583333333333334], AbsoluteThickness[1.6], 
           PointBox[CompressedData["
1:eJwVlWs81AkfxUkhSTyLSGndF+USuV9+LmMm5c5cmDGXvzGjfJZsxWqKoqUi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            "]]}, 
          {RGBColor[0.772079, 0.431554, 0.102387], PointSize[
           0.004583333333333334], AbsoluteThickness[1.6], 
           PointBox[CompressedData["
1:eJwVkWk41IsegJGl7TriCJVEosS0jMnymPwsowlZZiyzm5n/DBMptNlSyFKo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            "]]}, 
          {RGBColor[0.363898, 0.618501, 0.782349], PointSize[
           0.004583333333333334], AbsoluteThickness[1.6], 
           PointBox[CompressedData["
1:eJwV0vk/1fkCx3GFOiIhWnTVAyFLMdEg2wctp2M7juMch7OfL4ospUhzk8rS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            "]]}, 
          {RGBColor[1, 0.75, 0], PointSize[0.004583333333333334], 
           AbsoluteThickness[1.6], PointBox[CompressedData["
1:eJwVkGk81Psex5HIVUeIElKWohpLlrH7yTINGmaYMYMZfzPzN5Yk1LUdWSZr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            "]]}, 
          {RGBColor[0.647624, 0.37816, 0.614037], PointSize[
           0.004583333333333334], AbsoluteThickness[1.6], 
           PointBox[CompressedData["
1:eJwVjnk81PkfgEVl5FYpE37DSoakpoSIj9sQZpgxgzm+c3zHtlkiIhWrza1f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            "]]}, 
          {RGBColor[0.571589, 0.586483, 0.], PointSize[0.004583333333333334], 
           AbsoluteThickness[1.6], PointBox[CompressedData["
1:eJwVkmk81PsCh6koSyQpqbi2xCi7IvFjJNthEDNjmZm/WUqJiqTUiE6S4qQs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            "]]}, 
          {RGBColor[0.915, 0.3325, 0.2125], PointSize[0.004583333333333334], 
           AbsoluteThickness[1.6], PointBox[CompressedData["
1:eJwVUns41HkXz6VyqTZFYnPLuCSbRLyFfI2MwQwzY2bM/Fzm0lwodBlN71uy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            "]]}, 
          {RGBColor[0.40082222609352647`, 0.5220066643438841, 0.85], 
           PointSize[0.004583333333333334], AbsoluteThickness[1.6], 
           PointBox[CompressedData["
1:eJwVkWk81PsfxW1lqUaLpUIoe8KtKdfa1xqTZayz/AYzv8n8hBJJqSha0Oim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            "]]}, 
          {RGBColor[
           0.9728288904374106, 0.621644452187053, 0.07336199581899142], 
           PointSize[0.004583333333333334], AbsoluteThickness[1.6], 
           PointBox[CompressedData["
1:eJwVUXk81AkcFR2LVM7IplxJSodrMOUrGdcsk2GMOczxM2ZCjtCxyVV0uSWS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            "]]}, 
          {RGBColor[0.736782672705901, 0.358, 0.5030266573755369], PointSize[
           0.004583333333333334], AbsoluteThickness[1.6], 
           PointBox[CompressedData["
1:eJwVkmk41Asfhi0NMtkqCslSshX+KCH8UCYxE7NZZjHmP2N0kE7LKVneLL1l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            "]]}, 
          {RGBColor[0.28026441037696703`, 0.715, 0.4292089322474965], 
           PointSize[0.004583333333333334], AbsoluteThickness[1.6], 
           PointBox[CompressedData["
1:eJwVknk81AkfgB216bBK+aBshVBEopAcX/eRY5gxzcxv7vnNEBuVMunYopwd
5EqOYl1RoyJHjvVFlw2bWNs6llQo3uqVkja8vX88n+fP559HWxjmL1aQk5OT
fuf/ftTs3SwV0uBBZo8s8rU3KN0gfBJHqJA/30Ys0qCA54jnIxUaFc7r6jVE
W/hBq1XuoaQaf1CSmyq97O0PjzW7fklT9oeDG1J0ZGwqXPxXfEhG94OVKsFm
liIamAGzKCSVAouc56sr+QHgKvkS+yDeFwp/GttQRqND9lPtckqPN/RvfWVy
w24vxM37VBcv84KdXJ8aynoGUO+eKpvZ6glVW7Q5th8ZIL19bOKwjTvsIdqp
Wo1M6D4Uc5Ji7Qq19l+18o+zgK2/Wdhg4AyKbw+4xZkQEJDuNvdmsSMstJqa
pPxJQE/VX0tX37SHpGvvas4fYMMIb+vnFLPd0DmlqO6xwIamX/WEN/MtgNI6
mZAXxYFNEcdLKv7dDsGfArXCZzjAChyTG40xBEtzr30lfC4sU0uMDvy4ETYL
tDmGjVyo5e9blLtKGZLSzs++W8GDqYK0DWFq002dlVma73x5sCR6Q9FsnQbG
eU5b6Mfy4GW4Ha3RTR8NriuaZt/iQdnk8ou5603x60o1FXo7D0Y0FYkJrZ1o
kyN9Rg7wwN7B3LRVyxqtPQt39g3xIHNZbpCRlj3qjIcd7+jlgUH3wmzWCkds
i9yzi9XMgxNiH6pcgjN2aWbo5l3jAatoM7IU3JB5TqG/5SAP2rwbjjyQeqCD
mmr9G0seNDQv/ioY34PPy4pK7ae4cESvYjeD6oNaw0VjU3lcUGE7UScICkaW
N4/scObC2XK7tQmJflif76RkPcCBjvcvbHWr/PFK/rfMXfs4kHP11QCrn4oN
Zk6/7J9gQ7tK8/6ebzTsvLd4o6qIDUN9Mc2WmnQMln+3W/KUgDnNfYtNTfci
VyGtscycgEy7ba0hDgx8XdF4WecCC3rIiOEcLybKh5ReVR1kQojT55yjfiys
s+WLmnWZYK12P6nGl0DyuPJKqYABd3RLC9Tc2NgYzHA5mbEX1CeuqPpbctBT
r/HL+lY6ECYEf9tGLh4mX1CvjwXAkUoBLVyeh8VTL9IkiwLgcceXqdE+Hs4T
6e9LNGngWzJobUTnY6EYw+oNqGA0czf/cR0fVzdbDXww8Qf6cNrHHesEWCSY
ysrc5gcrArMUCakAa9o/pisaUiB19xljgz8EuDyQcPzB1gf6f46lxOkIcYcF
2dK11gueKUy3BR8UYkH+RbHyOw/gV10La6kX4sbHRfqcGjeovb828bS8CA0r
t68RS11gze/Ymekowqa0jE1tJk4wa5TNlDslQpZdx3LjfwCCa9aXyKpFeE7I
0gtaYQt2NQ8vZL4RYTkjakje1woyGpIt69RJjLK2cAqJMYdmffY6ZQcSuxNK
DTsExvBrgOnn82ISt7n+Z1dQkS5oU36+bxFDosuc7xm326thOm6kTimPRMHp
6p0JHieapp1f2itUk9iSQdNg9a7Gt5usXuk+IrHwUu5W9oAuTi2ossO6SawO
/exzp8cYSyRT0rE+EuNm6r6Njpvji56TPyUPkmj/cOCAbNwKn2QRENpPYrl6
lf7ZcVtUlyj0x/V873slZBeEOyDaxo+9fEyiWq9J6MR/nTDWqJaRWEvidk7k
/XOhrnh47NmqswUkXkzhG8+Ou+Ma1uBwXwKJsmqGpIy/B5MfxkdcCSHx1qGY
VI0/vfG5rzPviTuJ8SpbC4Z0KPjWbf23E9okxmRIXX9k+uGVcNnx+k8ibPtg
c/r5eX+0OabYnfZAhC+41DcLjVS0ul5arX5JhKdDV+13m6ThUq3SVCpDhE42
Gr7h6nSUSK7FM9aJsC5AZuphvxdTLg9zLfuEmG9XrJYsYiCjuOSMfLoQS5PG
g1aeZWKFCl2+bY8QiewoubQ8FrKiWo/mzQvwTCRDe7SWQMeAq2uzZQK85HMy
urudjYOXB/PaGQJMv6JBMRzgoMDdxd1DToAtrnPGdaNc3BAx16ZXyEfh7uFd
tEkeVvTYBEid+SiRz4kVR/Cx6saPqiUtPOzKEfFmP/Lxco7CQN4nLq7We3vw
aagAvzjeGlbS4eLwqXj33lEBPu08VrnCnYMzFlnGM4QQb03OZ/QFsnGso9Bo
Y+f3j8Xsg/lRBD68yVK2txXh7Hw9JqezMLfjGMexVIRWdnNJzwuYGE+7KNFU
JXGoODWk9CYD+TtjzO5KSRyeTaHvuL0XFxTNExW/f7Ls/dumsnI6/rNENv3F
Sow3e59J7a4HoEFRYnVsmhgXR4uLtHNpGLxlade1STHWPdzfEHuBijaL1shb
OUiQ+VoUnhfpj55hZr85pUhQbWXOvXyBH/51hthVOyTBaKdiWaMLBQ/U3CHO
bQnEo+ZNBr5ePni3Uv9BZVgg9gYHZ+n94IUKkUpPNlcEYkbl9hzxPQ/0rD4a
MfIhELuO+BhFSNxwic0f0X8bBeGnVXKevym7oFbIOLFEFIT/A+9umq4=
            "]]}, 
          {RGBColor[0.368417, 0.506779, 0.709798], PointSize[
           0.004583333333333334], AbsoluteThickness[1.6], 
           PointBox[CompressedData["
1:eJwVkns41Ikeh0VhUNJFsSGarEwrt90m12+TcWtchrkYc/vN5Tdlq6UScmrF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            "]]}, 
          {RGBColor[0.880722, 0.611041, 0.142051], PointSize[
           0.004583333333333334], AbsoluteThickness[1.6], 
           PointBox[CompressedData["
1:eJwVU3s01IkflR5TMYnE5gjZkCKVx0qGD0pFmPcDM/Odx1f086j9qQ5lqeRR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            "]]}}, {
          {RGBColor[0.368417, 0.506779, 0.709798], PointSize[
           0.004583333333333334], AbsoluteThickness[1.6]}, 
          {RGBColor[0.880722, 0.611041, 0.142051], PointSize[
           0.004583333333333334], AbsoluteThickness[1.6]}, 
          {RGBColor[0.560181, 0.691569, 0.194885], PointSize[
           0.004583333333333334], AbsoluteThickness[1.6]}, 
          {RGBColor[0.922526, 0.385626, 0.209179], PointSize[
           0.004583333333333334], AbsoluteThickness[1.6]}, 
          {RGBColor[0.528488, 0.470624, 0.701351], PointSize[
           0.004583333333333334], AbsoluteThickness[1.6]}, 
          {RGBColor[0.772079, 0.431554, 0.102387], PointSize[
           0.004583333333333334], AbsoluteThickness[1.6]}, 
          {RGBColor[0.363898, 0.618501, 0.782349], PointSize[
           0.004583333333333334], AbsoluteThickness[1.6]}, 
          {RGBColor[1, 0.75, 0], PointSize[0.004583333333333334], 
           AbsoluteThickness[1.6]}, 
          {RGBColor[0.647624, 0.37816, 0.614037], PointSize[
           0.004583333333333334], AbsoluteThickness[1.6]}, 
          {RGBColor[0.571589, 0.586483, 0.], PointSize[0.004583333333333334], 
           AbsoluteThickness[1.6]}, 
          {RGBColor[0.915, 0.3325, 0.2125], PointSize[0.004583333333333334], 
           AbsoluteThickness[1.6]}, 
          {RGBColor[0.40082222609352647`, 0.5220066643438841, 0.85], 
           PointSize[0.004583333333333334], AbsoluteThickness[1.6]}, 
          {RGBColor[
           0.9728288904374106, 0.621644452187053, 0.07336199581899142], 
           PointSize[0.004583333333333334], AbsoluteThickness[1.6]}, 
          {RGBColor[0.736782672705901, 0.358, 0.5030266573755369], PointSize[
           0.004583333333333334], AbsoluteThickness[1.6]}, 
          {RGBColor[0.28026441037696703`, 0.715, 0.4292089322474965], 
           PointSize[0.004583333333333334], AbsoluteThickness[1.6]}, 
          {RGBColor[0.368417, 0.506779, 0.709798], PointSize[
           0.004583333333333334], AbsoluteThickness[1.6]}, 
          {RGBColor[0.880722, 0.611041, 0.142051], PointSize[
           0.004583333333333334], AbsoluteThickness[1.6]}, 
          {RGBColor[0.560181, 0.691569, 0.194885], PointSize[
           0.004583333333333334], AbsoluteThickness[1.6]}, 
          {RGBColor[0.922526, 0.385626, 0.209179], PointSize[
           0.004583333333333334], AbsoluteThickness[1.6]}, 
          {RGBColor[0.528488, 0.470624, 0.701351], PointSize[
           0.004583333333333334], AbsoluteThickness[1.6]}, 
          {RGBColor[0.772079, 0.431554, 0.102387], PointSize[
           0.004583333333333334], AbsoluteThickness[1.6]}, 
          {RGBColor[0.363898, 0.618501, 0.782349], PointSize[
           0.004583333333333334], AbsoluteThickness[1.6]}, 
          {RGBColor[1, 0.75, 0], PointSize[0.004583333333333334], 
           AbsoluteThickness[1.6]}, 
          {RGBColor[0.647624, 0.37816, 0.614037], PointSize[
           0.004583333333333334], AbsoluteThickness[1.6]}, 
          {RGBColor[0.571589, 0.586483, 0.], PointSize[0.004583333333333334], 
           AbsoluteThickness[1.6]}, 
          {RGBColor[0.915, 0.3325, 0.2125], PointSize[0.004583333333333334], 
           AbsoluteThickness[1.6]}, 
          {RGBColor[0.40082222609352647`, 0.5220066643438841, 0.85], 
           PointSize[0.004583333333333334], AbsoluteThickness[1.6]}, 
          {RGBColor[
           0.9728288904374106, 0.621644452187053, 0.07336199581899142], 
           PointSize[0.004583333333333334], AbsoluteThickness[1.6]}, 
          {RGBColor[0.736782672705901, 0.358, 0.5030266573755369], PointSize[
           0.004583333333333334], AbsoluteThickness[1.6]}, 
          {RGBColor[0.28026441037696703`, 0.715, 0.4292089322474965], 
           PointSize[0.004583333333333334], AbsoluteThickness[1.6]}, 
          {RGBColor[0.368417, 0.506779, 0.709798], PointSize[
           0.004583333333333334], AbsoluteThickness[1.6]}, 
          {RGBColor[0.880722, 0.611041, 0.142051], PointSize[
           0.004583333333333334], AbsoluteThickness[
           1.6]}, {}, {}, {}, {}, {}, {}, {}, {}, {}, {}, {}, {}, {}, {}, {}, \
{}, {}, {}, {}, {}, {}, {}, {}, {}, {}, {}, {}, {}, {}, {}, {}, {}, {}, {}, \
{}, {}, {}, {}, {}, {}, {}, {}, {}, {}, {}, {}, {}, {}, {}, {}, {}, {}, {}, \
{}, {}, {}, {}, {}, {}, {}, {}, {}, {}, {}, {}, {}, {}, {}, {}, {}, {}, {}, \
{}, {}, {}, {}, {}, {}, {}, {}, {}, {}, {}, {}, {}, {}, {}, {}, {}, {}, {}, \
{}, {}, {}, {}, {}, {}, {}, {}, {}, {}, {}, {}, {}, {}, {}, {}, {}, {}, {}, \
{}, {}, {}, {}, {}, {}, {}, {}, {}, {}, {}, {}, {}, {}, {}, {}, {}, {}, {}, \
{}, {}, {}, {}, {}, {}, {}, {}, {}, {}, {}, {}, {}, {}, {}, {}, {}, {}, {}, \
{}, {}, {}, {}, {}, {}, {}, {}, {}, {}, {}, {}, {}, {}, {}, {}, {}, {}, {}, \
{}, {}, {}, {}, {}, {}, {}, {}, {}, {}, {}, {}, {}, {}, {}, {}, {}, {}, {}, \
{}, {}, {}, {}, {}, {}, {}, {}, {}, {}, {}, {}, {}, {}, {}, {}, {}, {}, {}, \
{}, {}, {}, {}, {}, {}, {}, {}, {}, {}, {}, {}, {}, {}, {}, {}, {}, {}, {}, \
{}, {}, {}, {}, {}, {}, {}, {}, {}, {}, {}, {}, {}, {}, {}, {}, {}, {}, {}, \
{}, {}, {}, {}, {}, {}, {}, {}, {}, {}, {}, {}, {}, {}, {}, {}, {}, {}, {}, \
{}, {}, {}, {}, {}, {}, {}, {}, {}, {}, {}, {}, {}, {}, {}, {}, {}, {}, {}, \
{}, {}, {}, {}, {}, {}, {}, {}, {}, {}, {}, {}, {}, {}, {}, {}, {}, {}, {}, \
{}, {}, {}, {}, {}, {}, {}, {}, {}, {}, {}, {}, {}, {}, {}, {}, {}, {}, {}, \
{}, {}, {}, {}, {}, {}, {}, {}, {}, {}, {}, {}, {}, {}, {}, {}, {}, {}, {}, \
{}, {}, {}, {}, {}, {}, {}, {}, {}, {}, {}, {}, {}, {}, {}, {}, {}, {}, {}, \
{}, {}, {}, {}, {}, {}, {}, {}, {}, {}, {}, {}, {}, {}, {}, {}, {}, {}, {}, \
{}, {}, {}, {}, {}, {}, {}, {}, {}, {}, {}, {}, {}, {}, {}, {}, {}, {}, {}, \
{}, {}, {}, {}, {}, {}, {}, {}, {}, {}, {}, {}, {}, {}, {}, {}, {}, {}, {}, \
{}, {}, {}, {}, {}, {}, {}, {}, {}, {}, {}, {}, {}, {}, {}, {}, {}, {}, {}, \
{}, {}, {}, {}, {}, {}, {}, {}, {}, {}, {}, {}, {}, {}, {}, {}, {}, {}, {}, \
{}, {}, {}, {}, {}, {}, {}, {}, {}, {}, {}, {}, {}, {}, {}, {}, {}, {}, {}, \
{}, {}, {}, {}, {}, {}, {}, {}, {}, {}, {}, {}, {}, {}, {}, {}, {}, {}, {}, \
{}, {}, {}, {}, {}, {}, {}, {}, {}, {}, {}, {}, {}, {}, {}, {}, {}, {}, {}, \
{}, {}, {}, {}, {}, {}, {}, {}, {}, {}, {}, {}, {}, {}, {}, {}, {}, {}, {}, \
{}, {}, {}, {}, {}, {}, {}, {}, {}, {}, {}, {}, {}, {}, {}, {}, {}, {}, {}, \
{}, {}, {}, {}, {}, {}, {}, {}, {}, {}, {}, {}, {}, {}, {}, {}, {}, {}, {}, \
{}, {}, {}, {}, {}, {}, {}, {}, {}, {}, {}, {}, {}, {}, {}, {}, {}, {}, {}, \
{}, {}, {}, {}, {}, {}, {}, {}, {}, {}, {}, {}, {}, {}, {}, {}, {}, {}, {}, \
{}, {}, {}, {}, {}, {}, {}, {}, {}, {}, {}, {}, {}, {}, {}, {}, {}, {}, {}, \
{}, {}, {}, {}, {}, {}, {}, {}, {}, {}, {}, {}, {}, {}, {}, {}, {}, {}, {}, \
{}, {}, {}, {}, {}, {}, {}, {}, {}, {}, {}, {}, {}, {}, {}, {}, {}, {}, {}, \
{}, {}, {}, {}, {}, {}, {}, {}, {}, {}, {}, {}, {}, {}, {}, {}, {}, {}, {}, \
{}, {}, {}, {}, {}, {}, {}, {}, {}, {}, {}, {}, {}, {}, {}, {}, {}, {}, {}, \
{}, {}, {}, {}, {}, {}, {}, {}, {}, {}, {}, {}, {}, {}, {}, {}, {}, {}, {}, \
{}, {}, {}, {}, {}, {}, {}, {}, {}, {}, {}, {}, {}, {}, {}, {}, {}, {}, {}, \
{}, {}, {}, {}, {}, {}, {}, {}, {}, {}, {}, {}, {}, {}, {}, {}, {}, {}, {}, \
{}, {}, {}, {}, {}, {}, {}, {}, {}, {}, {}, {}, {}, {}, {}, {}, {}, {}, {}, \
{}, {}, {}, {}, {}, {}, {}, {}, {}, {}, {}, {}, {}, {}, {}, {}, {}, {}, {}, \
{}, {}, {}, {}, {}, {}, {}, {}, {}, {}, {}, {}, {}, {}, {}, {}, {}, {}, {}, \
{}, {}, {}, {}, {}, {}, {}, {}, {}, {}, {}, {}, {}, {}, {}, {}, {}, {}, {}, \
{}, {}, {}, {}, {}, {}, {}, {}, {}, {}, {}, {}, {}, {}, {}, {}, {}, {}, {}, \
{}, {}, {}, {}, {}, {}, {}, {}, {}, {}, {}, {}, {}, {}, {}, {}, {}, {}, {}, \
{}, {}, {}, {}, {}, {}, {}, {}, {}, {}, {}, {}, {}, {}, {}, {}, {}, {}, {}, \
{}, {}, {}, {}, {}, {}, {}, {}, {}, {}, {}, {}, {}, {}, {}, {}, {}, {}, {}, \
{}, {}, {}, {}, {}, {}, {}, {}, {}, {}, {}, {}, {}, {}, {}, {}, {}, {}, {}, \
{}, {}, {}, {}, {}, {}, {}, {}, {}, {}, {}, {}, {}, {}, {}, {}, {}, {}, {}, \
{}, {}, {}, {}, {}, {}, {}, {}, {}, {}, {}, {}, {}, {}, {}, {}, {}, {}, {}, \
{}, {}, {}, {}, {}, {}, {}, {}, {}, {}, {}, {}, {}, {}, {}, {}, {}, {}, {}, \
{}, {}, {}, {}, {}, {}, {}, {}, {}}, {
          {RGBColor[0.368417, 0.506779, 0.709798], PointSize[
           0.004583333333333334], AbsoluteThickness[1.6]}, 
          {RGBColor[0.880722, 0.611041, 0.142051], PointSize[
           0.004583333333333334], AbsoluteThickness[1.6]}, 
          {RGBColor[0.560181, 0.691569, 0.194885], PointSize[
           0.004583333333333334], AbsoluteThickness[1.6]}, 
          {RGBColor[0.922526, 0.385626, 0.209179], PointSize[
           0.004583333333333334], AbsoluteThickness[1.6]}, 
          {RGBColor[0.528488, 0.470624, 0.701351], PointSize[
           0.004583333333333334], AbsoluteThickness[1.6]}, 
          {RGBColor[0.772079, 0.431554, 0.102387], PointSize[
           0.004583333333333334], AbsoluteThickness[1.6]}, 
          {RGBColor[0.363898, 0.618501, 0.782349], PointSize[
           0.004583333333333334], AbsoluteThickness[1.6]}, 
          {RGBColor[1, 0.75, 0], PointSize[0.004583333333333334], 
           AbsoluteThickness[1.6]}, 
          {RGBColor[0.647624, 0.37816, 0.614037], PointSize[
           0.004583333333333334], AbsoluteThickness[1.6]}, 
          {RGBColor[0.571589, 0.586483, 0.], PointSize[0.004583333333333334], 
           AbsoluteThickness[1.6]}, 
          {RGBColor[0.915, 0.3325, 0.2125], PointSize[0.004583333333333334], 
           AbsoluteThickness[1.6]}, 
          {RGBColor[0.40082222609352647`, 0.5220066643438841, 0.85], 
           PointSize[0.004583333333333334], AbsoluteThickness[1.6]}, 
          {RGBColor[
           0.9728288904374106, 0.621644452187053, 0.07336199581899142], 
           PointSize[0.004583333333333334], AbsoluteThickness[1.6]}, 
          {RGBColor[0.736782672705901, 0.358, 0.5030266573755369], PointSize[
           0.004583333333333334], AbsoluteThickness[1.6]}, 
          {RGBColor[0.28026441037696703`, 0.715, 0.4292089322474965], 
           PointSize[0.004583333333333334], AbsoluteThickness[1.6]}, 
          {RGBColor[0.368417, 0.506779, 0.709798], PointSize[
           0.004583333333333334], AbsoluteThickness[1.6]}, 
          {RGBColor[0.880722, 0.611041, 0.142051], PointSize[
           0.004583333333333334], AbsoluteThickness[1.6]}, 
          {RGBColor[0.560181, 0.691569, 0.194885], PointSize[
           0.004583333333333334], AbsoluteThickness[1.6]}, 
          {RGBColor[0.922526, 0.385626, 0.209179], PointSize[
           0.004583333333333334], AbsoluteThickness[1.6]}, 
          {RGBColor[0.528488, 0.470624, 0.701351], PointSize[
           0.004583333333333334], AbsoluteThickness[1.6]}, 
          {RGBColor[0.772079, 0.431554, 0.102387], PointSize[
           0.004583333333333334], AbsoluteThickness[1.6]}, 
          {RGBColor[0.363898, 0.618501, 0.782349], PointSize[
           0.004583333333333334], AbsoluteThickness[1.6]}, 
          {RGBColor[1, 0.75, 0], PointSize[0.004583333333333334], 
           AbsoluteThickness[1.6]}, 
          {RGBColor[0.647624, 0.37816, 0.614037], PointSize[
           0.004583333333333334], AbsoluteThickness[1.6]}, 
          {RGBColor[0.571589, 0.586483, 0.], PointSize[0.004583333333333334], 
           AbsoluteThickness[1.6]}, 
          {RGBColor[0.915, 0.3325, 0.2125], PointSize[0.004583333333333334], 
           AbsoluteThickness[1.6]}, 
          {RGBColor[0.40082222609352647`, 0.5220066643438841, 0.85], 
           PointSize[0.004583333333333334], AbsoluteThickness[1.6]}, 
          {RGBColor[
           0.9728288904374106, 0.621644452187053, 0.07336199581899142], 
           PointSize[0.004583333333333334], AbsoluteThickness[1.6]}, 
          {RGBColor[0.736782672705901, 0.358, 0.5030266573755369], PointSize[
           0.004583333333333334], AbsoluteThickness[1.6]}, 
          {RGBColor[0.28026441037696703`, 0.715, 0.4292089322474965], 
           PointSize[0.004583333333333334], AbsoluteThickness[1.6]}, 
          {RGBColor[0.368417, 0.506779, 0.709798], PointSize[
           0.004583333333333334], AbsoluteThickness[1.6]}, 
          {RGBColor[0.880722, 0.611041, 0.142051], PointSize[
           0.004583333333333334], AbsoluteThickness[
           1.6]}, {}, {}, {}, {}, {}, {}, {}, {}, {}, {}, {}, {}, {}, {}, {}, \
{}, {}, {}, {}, {}, {}, {}, {}, {}, {}, {}, {}, {}, {}, {}, {}, {}, {}, {}, \
{}, {}, {}, {}, {}, {}, {}, {}, {}, {}, {}, {}, {}, {}, {}, {}, {}, {}, {}, \
{}, {}, {}, {}, {}, {}, {}, {}, {}, {}, {}, {}, {}, {}, {}, {}, {}, {}, {}, \
{}, {}, {}, {}, {}, {}, {}, {}, {}, {}, {}, {}, {}, {}, {}, {}, {}, {}, {}, \
{}, {}, {}, {}, {}, {}, {}, {}, {}, {}, {}, {}, {}, {}, {}, {}, {}, {}, {}, \
{}, {}, {}, {}, {}, {}, {}, {}, {}, {}, {}, {}, {}, {}, {}, {}, {}, {}, {}, \
{}, {}, {}, {}, {}, {}, {}, {}, {}, {}, {}, {}, {}, {}, {}, {}, {}, {}, {}, \
{}, {}, {}, {}, {}, {}, {}, {}, {}, {}, {}, {}, {}, {}, {}, {}, {}, {}, {}, \
{}, {}, {}, {}, {}, {}, {}, {}, {}, {}, {}, {}, {}, {}, {}, {}, {}, {}, {}, \
{}, {}, {}, {}, {}, {}, {}, {}, {}, {}, {}, {}, {}, {}, {}, {}, {}, {}, {}, \
{}, {}, {}, {}, {}, {}, {}, {}, {}, {}, {}, {}, {}, {}, {}, {}, {}, {}, {}, \
{}, {}, {}, {}, {}, {}, {}, {}, {}, {}, {}, {}, {}, {}, {}, {}, {}, {}, {}, \
{}, {}, {}, {}, {}, {}, {}, {}, {}, {}, {}, {}, {}, {}, {}, {}, {}, {}, {}, \
{}, {}, {}, {}, {}, {}, {}, {}, {}, {}, {}, {}, {}, {}, {}, {}, {}, {}, {}, \
{}, {}, {}, {}, {}, {}, {}, {}, {}, {}, {}, {}, {}, {}, {}, {}, {}, {}, {}, \
{}, {}, {}, {}, {}, {}, {}, {}, {}, {}, {}, {}, {}, {}, {}, {}, {}, {}, {}, \
{}, {}, {}, {}, {}, {}, {}, {}, {}, {}, {}, {}, {}, {}, {}, {}, {}, {}, {}, \
{}, {}, {}, {}, {}, {}, {}, {}, {}, {}, {}, {}, {}, {}, {}, {}, {}, {}, {}, \
{}, {}, {}, {}, {}, {}, {}, {}, {}, {}, {}, {}, {}, {}, {}, {}, {}, {}, {}, \
{}, {}, {}, {}, {}, {}, {}, {}, {}, {}, {}, {}, {}, {}, {}, {}, {}, {}, {}, \
{}, {}, {}, {}, {}, {}, {}, {}, {}, {}, {}, {}, {}, {}, {}, {}, {}, {}, {}, \
{}, {}, {}, {}, {}, {}, {}, {}, {}, {}, {}, {}, {}, {}, {}, {}, {}, {}, {}, \
{}, {}, {}, {}, {}, {}, {}, {}, {}, {}, {}, {}, {}, {}, {}, {}, {}, {}, {}, \
{}, {}, {}, {}, {}, {}, {}, {}, {}, {}, {}, {}, {}, {}, {}, {}, {}, {}, {}, \
{}, {}, {}, {}, {}, {}, {}, {}, {}, {}, {}, {}, {}, {}, {}, {}, {}, {}, {}, \
{}, {}, {}, {}, {}, {}, {}, {}, {}, {}, {}, {}, {}, {}, {}, {}, {}, {}, {}, \
{}, {}, {}, {}, {}, {}, {}, {}, {}, {}, {}, {}, {}, {}, {}, {}, {}, {}, {}, \
{}, {}, {}, {}, {}, {}, {}, {}, {}, {}, {}, {}, {}, {}, {}, {}, {}, {}, {}, \
{}, {}, {}, {}, {}, {}, {}, {}, {}, {}, {}, {}, {}, {}, {}, {}, {}, {}, {}, \
{}, {}, {}, {}, {}, {}, {}, {}, {}, {}, {}, {}, {}, {}, {}, {}, {}, {}, {}, \
{}, {}, {}, {}, {}, {}, {}, {}, {}, {}, {}, {}, {}, {}, {}, {}, {}, {}, {}, \
{}, {}, {}, {}, {}, {}, {}, {}, {}, {}, {}, {}, {}, {}, {}, {}, {}, {}, {}, \
{}, {}, {}, {}, {}, {}, {}, {}, {}, {}, {}, {}, {}, {}, {}, {}, {}, {}, {}, \
{}, {}, {}, {}, {}, {}, {}, {}, {}, {}, {}, {}, {}, {}, {}, {}, {}, {}, {}, \
{}, {}, {}, {}, {}, {}, {}, {}, {}, {}, {}, {}, {}, {}, {}, {}, {}, {}, {}, \
{}, {}, {}, {}, {}, {}, {}, {}, {}, {}, {}, {}, {}, {}, {}, {}, {}, {}, {}, \
{}, {}, {}, {}, {}, {}, {}, {}, {}, {}, {}, {}, {}, {}, {}, {}, {}, {}, {}, \
{}, {}, {}, {}, {}, {}, {}, {}, {}, {}, {}, {}, {}, {}, {}, {}, {}, {}, {}, \
{}, {}, {}, {}, {}, {}, {}, {}, {}, {}, {}, {}, {}, {}, {}, {}, {}, {}, {}, \
{}, {}, {}, {}, {}, {}, {}, {}, {}, {}, {}, {}, {}, {}, {}, {}, {}, {}, {}, \
{}, {}, {}, {}, {}, {}, {}, {}, {}, {}, {}, {}, {}, {}, {}, {}, {}, {}, {}, \
{}, {}, {}, {}, {}, {}, {}, {}, {}, {}, {}, {}, {}, {}, {}, {}, {}, {}, {}, \
{}, {}, {}, {}, {}, {}, {}, {}, {}, {}, {}, {}, {}, {}, {}, {}, {}, {}, {}, \
{}, {}, {}, {}, {}, {}, {}, {}, {}, {}, {}, {}, {}, {}, {}, {}, {}, {}, {}, \
{}, {}, {}, {}, {}, {}, {}, {}, {}, {}, {}, {}, {}, {}, {}, {}, {}, {}, {}, \
{}, {}, {}, {}, {}, {}, {}, {}, {}, {}, {}, {}, {}, {}, {}, {}, {}, {}, {}, \
{}, {}, {}, {}, {}, {}, {}, {}, {}, {}, {}, {}, {}, {}, {}, {}, {}, {}, {}, \
{}, {}, {}, {}, {}, {}, {}, {}, {}, {}, {}, {}, {}, {}, {}, {}, {}, {}, {}, \
{}, {}, {}, {}, {}, {}, {}, {}, {}, {}, {}, {}, {}, {}, {}, {}, {}, {}, {}, \
{}, {}, {}, {}, {}, {}, {}, {}, {}, {}, {}, {}, {}, {}, {}, {}, {}, {}, {}, \
{}, {}, {}, {}, {}, {}, {}, {}, {}, {}, {}, {}, {}, {}, {}, {}, {}, {}, {}, \
{}, {}, {}, {}, {}, {}, {}, {}, {}}}, {{}, {}}}},
      Axes->{True, True},
      AxesLabel->{None, None},
      AxesOrigin->{0, 0},
      DisplayFunction->Identity,
      Frame->{{True, True}, {True, True}},
      FrameLabel->{{None, None}, {None, None}},
      FrameTicks->{{Automatic, Automatic}, {Automatic, Automatic}},
      GridLines->{None, None},
      GridLinesStyle->Directive[
        GrayLevel[0.5, 0.4]],
      ImageSize->Medium,
      Method->{
       "OptimizePlotMarkers" -> True, 
        "CoordinatesToolOptions" -> {"DisplayFunction" -> ({
            (Identity[#]& )[
             Part[#, 1]], 
            (Identity[#]& )[
             Part[#, 2]]}& ), "CopiedValueFunction" -> ({
            (Identity[#]& )[
             Part[#, 1]], 
            (Identity[#]& )[
             Part[#, 2]]}& )}},
      PlotRange->{{-199.71371593055963`, 
       199.35517895372692`}, {-199.53835209321153`, 199.8812697624061}},
      PlotRangeClipping->True,
      PlotRangePadding->{{
         Scaled[0.02], 
         Scaled[0.02]}, {
         Scaled[0.05], 
         Scaled[0.05]}},
      Ticks->{Automatic, Automatic}], 
     GraphicsBox[{{{}, {{
          {RGBColor[0.368417, 0.506779, 0.709798], PointSize[
           0.004583333333333334], AbsoluteThickness[1.6], 
           PointBox[CompressedData["
1:eJw1UAs0lIsalRLV9Jby6uGR6nAaiSM0PkMODcPMMGNmzJh/xkyKBpGakjqV
R+VRcrqh8UglSueUHlMY36BInF5SkbqFPKKko9yojrvuunutb+291/72+tb6
lokjmVJtLS2tnRPzX/4fuPB/9XtCQfIPTy6csSbNfrR3PkQcvXt9fgIXbHtG
NVuzzWHQa7Uv7SwXyJIM345EG4Ci6OPqSi6IYbc8uNoOKC7LKtLruPCh8mRE
m9oR+gMtPbsncgRGd7B6PWxvXb7900Rfv7HYXSFwg4inJZUf93KhmpfDefPM
HZbWHoQlNC6Umo01zvD3hI4vYYEaXS6o3UgOZzVe0LrHXs/8ehDU/fvO5XBr
GsT8/qA0ix0EfO5gy8oMX3C46yUL7+MA6dh4yY1eP6ivn/RIK5IDf60O8Ptm
zIC+vKsZV3rYYPGs+vrweibQdWYNvGaxIUdlPqmSy4I2F9WBT+WBUJpZf/GV
PAB2qAsG6HqB0Bk1VtYfHwjUIB+JkBEA56iNvKgDbNh9ZVZ8egYL2ne8D5i+
nwMGAeNPfWuZcPatw7agnUGg6xrVQRpkQNORpCItGRcoRlqx62cygMo60XZp
Iw868ipqmRb+EP391Hv95XyIc/vpw29SOoyHf9/b/4UPdKsyna/RPrDww9L2
gepgWFH96dGofCMU6ia2vdwjAIr4ssEWgRdMLljXkGIrhHuxpK51FE+wH62j
qNqEkLQwkRowzwOoGSengSIEXipbHp9pcwMeO1M7fqoIQPunb9ZkV7Ck++19
uVEEM5ZNc17+Lyewz7/trTokgqHZwbKpA/bQZJqRMl4jAv15191zybZguENd
UvBZBK3n2XmC5hVAViiYpywIsMhsHzKCxTCel0nv8yFAl7erb0mMDogfW+07
EEnAcNdY5GDnJLzcT7sflkqA89GolIIKE/zeVW2YXUSA6xThTjZ9BXKK0czg
GgEKixwHpbktmsUP7u9EAvjrv/7IMXNABYt2cmo9AZf7ZqammDmjXnhYXNKE
b/KIzOidA9ijKmoNryGA1m17NyaDimY/5+ppbhBA3hNBMydtQE5R7ZtjxQRo
To/HOSb9iu8m25S/O0bAxfkXHoyOe6Nq3nZyRxwBPXXjhpcifbB2oH9LHJsA
cZlm07kOOpJcuqsayATU2rgYGxX5o2OHj+atDjHxRzqF08JAebrAueuJCMr5
uwWO2ixco583r7VABI1T9iVutQ5AMJoLj2QieJaiWlDCDMS2j/maD1Yi8LFJ
up0fy8Z87j7DtIYQUO57cV4vk4PsvhLtV7+EwFj8DztlaRDGqbNv6uUJ4bbv
boqhmoue9/7Dcx0TQBZZqOPcxMOSudtSb/oJYHpRpXVtCx9rVrFD/8gNBqu7
yRj7NBhda+8zeK/4UHq1au2CFgH+eSJJZ8SID9afv4ZGNApxE+0Or4LOg7jC
2OMet0KQv8XMrX8XF3ye/2l3jSFC0yMnz1XnB8FN963bW2tE2FhCFu+q4sDH
GKM6OZlAQYLxEl4LG0jR0ZPDcggsT6d75XcFAmnDoHuZlhhbspV/H34fAFUu
d3CVRIxrXvs/Fg6z4LDgRkezRoy7Kn8xFAwxwfT+UYtEEwlu+ctB3tDLgJ2v
sqkQI8GDJoz2znZ/+GZ7W2fotgRpkext3cf9QCfrJjdJPxTnms+mRMt8IaZJ
6f5ZGIpy5ujF4dU0oCkcO+3OhuLnCmXsxyEvcMtsCFvbE4qZBuP7Rko8oZ40
0+C9hRRJDT3lSXwPOEOKWBcklKJxruMD66lUsFxvtSr8uBTznqfcehngCu+1
Yj2W1klRaqowuHDMCdR8RXf0kBSnpLaSm2rtwW+z/Sb+IhluVijl9AEyRFr4
mDx3liHnolOrYtEKeGGrofXyZKg+7Lc4MdME0lh51snbZdhyLqvT+OokUBql
vL56RIZNFyuVV3p18GgINTZaKcM1Fa2LC1oWo9uY5cOqUhn+yFrICiFWosTm
UE1uuQxJ3rUnyi7ZImeOycBMlQxLElcVW1xywIGtTncWTnhi6iym0SVn1HZZ
m101sb/8/GjYPTZg7HjazikXZJjWICt69ISKlmQnyvDEPfZK+bsS1gYsnNSc
mJYqw2POX98+v/8rMtwuFHfEyVD1srpjwHsjetXYX+0PlmHUoeR6ucYHNSbD
8iqKDKvG7nIH7f3Q9+Fl7xATGSb4MabHP/bHWWpVSNuIFL14aVZzpjNxpLkz
at09KZ5xDiuMp7CwCx+8SD4lxbLihBmpUQFY/UY37+FmKQqNI0emFQTi9YQV
G8ztpNh2DT/UNLGx7/Givw+NhmKOR8LRg5856O3lxJ1/KxQps5J3mJpysSL9
dGnzjlDM6DrBFAAPR7byCuttQ7F9iu5rfREfG5tPx87pleBcH+8vC+KDsb8E
ntzIkeBsWLLfLkuAB3570NvsLcFFkemH3M4Lsb5l2QbJiBifFB63W6AKwRyn
3HcpSjH62dAkNYQI52YWe/hTxdhKuv/ErluE6mZr43udBKojLB1pMgL/AfbF
llo=
            "]]}, 
          {RGBColor[0.880722, 0.611041, 0.142051], PointSize[
           0.004583333333333334], AbsoluteThickness[1.6], 
           PointBox[CompressedData["
1:eJwVx3k81AkfwPEJtQ16KhXF5lpFpHEPYn3dV2Tuw4yZ+ZlDJUWHI02bxhWb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            "]]}, 
          {RGBColor[0.560181, 0.691569, 0.194885], PointSize[
           0.004583333333333334], AbsoluteThickness[1.6], 
           PointBox[CompressedData["
1:eJwVkHk41IsexkeekpQuiZAQMiVKlizJ14wxGtsMxpgF4zf4dVo4RDm5JelE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            "]]}, 
          {RGBColor[0.922526, 0.385626, 0.209179], PointSize[
           0.004583333333333334], AbsoluteThickness[1.6], 
           PointBox[CompressedData["
1:eJwVy3k81IkbwPFSoYiIDrlGQ6sD42rE8KBxJtcYYw7GfA2TCC1RcpQjtZVM
QililX5lK1LKK+uJESEpkiIaq2gJayu0yu7vj8/r/deHJIjyEcosWrQo4b/+
79D3EKXrgwxw3bg8Q7XYHae/21rNPfaDfR301PFhV4xwPl7aUsoEe4NZ3ofV
LnhX1f72zf3+cL9i8FLsNifUGPtF38OSBfdaB18pmO3EvGT1Kq9PLFA26H6m
Y+CAMV9y0qLzA2D6O+eSnjxgvXHG60hzNvjvWdIud9cal/ZwC1dL2ODoVO/F
p21HdceRKQsnDgivLTXSrTBFQxmjt5W1HAi/nC2nK78VJV01fREkLti5dVu8
zdZDyXOzVMYhLjylTlfWf1TBux6n1gU2cYHEsRmejO61IzNDvTNleNBd/jje
4Sd1GCK+9HdSeOB6MMioM54MzUn2mi6+PDg+NvxKvMcIHmnXtM6H8iC8p8jZ
wdQc7norVyyL5EHtuSMOkxQrmMEjNilCHtxcKGQcpthC4jsr4hcvHijmKF7y
ybeHzn7ZTd5GPCiyNX5/YfVOWHGWJpz/wYWbQR6kjJNO4Ha08URdAxfoQz4N
cotdoU9o5fnkIBds0hOvkKLdoWDaej+LzIUpoYXhm14PsFSoPFTewIFtOZeL
dLW8wL90bcJXBgcyVprU1Lh6w5fIzqasPjZIXSa+NsT4QH66X2cZkw0c6/Nu
r3J9IXiW2X/2cQCQHq78+1QVAxZnVj0r2RIAkvCitPRWPzCItZnXzGTBmTe9
A9x+Jqi0e4779fiDVkk3pW7EH4b0NCnFmv7wysVgwnOcBfO0clOPACaol51u
aPwYAHenExbfO+kHp8VJ4rZBNqg8GDGk1DDAczYpQruDA+vS57PWvvYFdVFx
Snw1F5JPDes1TvtA5psp5TwxD6LejXw7vdQHuqu1w2miQNh3qm+8R8kbVHj0
HnOLIKjNkc2aUfEC4zL5E85zQWBClfYUau4GavXCLj02H0gzG52j5HfBwXmI
W6jiQ7/bfVX9UVdYSPycbSAXDKlNZPrBh84A/eTmdGYwtN7qlv0pkw47jAPV
lpcEw8n4XsEnuiNsvrWBWvYhGC5FqitnzAPQbyyrdNkkgNE11yMZfjTwfbH0
zp8CAWTGu2QblVKBLjHWTj0vAG73h1QFqRmoZ+fHLWoTwJNjJQr3DYyAlDjz
MmRGAMMkj0LNODKUe+waL9cmQAsakiz56rBugjneBARckQ4aH/Xqs1MhKx17
yCOgzF+url5FFbMmZaQn4ggw/fspyXNGD23barMoWQSodNXtXzWxFdO+yURW
nfvvt4i+aBVnhi09dl2righweP6bzGgsFac+1Hp4lxBw7RktXRJLQw3BdOXB
YgK2EPqXG6zs0ej8uFJOAQEjyy62TNc4olpRzq/FJwl47Nqr7WvuhNXclS9v
JhKw7KVvl9NNF3xPtdF/IiTgxVbKnJm+O06QyYbf3AjoHPG8kFbggc6yh1N2
byEg4Or34c4lXvgHybG5S5YAoxU6fT+o3jiwLTyv4K0A1r6f7kvf64O1J7Oj
K24JYIPc5dtahb6YotVZp5MkgJShp00ZzQy89fm3R0ucBACy7ZTEKT+0sVYS
h68QQJWrfm2duj+2cDyVwlqDQY3/a6/SdhYeyEnoUcwMBp+o5noKIwDFvWkO
0bRgiN5QwB6LYKNe4CT76hQfFOWf8mWOcDB89lybpJgPfGoo2J3hYkaM7ZDU
jQ/SGCol4gIPGS9SlhgOB0FB+GVTv+JA9MlbsBjdHAQlD9RWthQF4YqIHldK
eCDkb7li6LaLjzXPdQwtSnlQ1RBfSX/Mx+2x16/rd3Hhys+ppkALRvGaG0ct
vnOAYzVgQK4MRi16pVmBLgd0xzQm+kkCDD81sHCExgb2WHM7M1uAtgP8N5sY
AdAuPzmWPCfAA0UmAfUhLBi1C2A58gnc81m1PDnKHxJ/VCw+20hgzpV3cRdj
meCeJnzA2xiC6UMqf3nG+sHF0TJKbkoIzjpk3+7cx4DYoKF/NvWGYDe55QYz
xBds1h04prBNiCVnlLZp+PlAtftSXdNkIcrcpzb52nvDo46Wsew2IZqszrKz
MfQCPbHk43r1UDTdWrFlvcZuUAjrmGxih2J5h2LrP6/dIYaVde3ExVDUmT7c
KBa7goJ0R07Qm1CUXpdc8NrpDFm0/BkbtTBM66joKZ/cCdaqgpkNbmFYMKvw
acU5B1DMlUv4mhiGVXu4RuPmALu4Gpub/xeGmfrVRGKxNZTK/Z5+vCsMkzZ6
pQ+1WcKt+z8arObCcE3hXO7UJAUk2Wuk3RoiPOTtqaK8fjNISaXnWVQRSo3F
eavoujDwl0TQ6C1CyzNtc7l5y2HlqO1etTARxtbTd97eMF9/r+7nfPcEETa1
6uxW+qiBf7gJk/dkiHDwrLzmq72bcKqoJDTqtAjtHzzRfH3HBPc16TsGnRWh
7VUFE/M7FvhB1fK2da4If4RUFBrc2YHtHVun5HJEuF/63LS/yg4/LofR5uMi
9HzrEPOI5YD/AnK1fvM=
            "]]}, 
          {RGBColor[0.528488, 0.470624, 0.701351], PointSize[
           0.004583333333333334], AbsoluteThickness[1.6], 
           PointBox[CompressedData["
1:eJwVkXk8FHgDh9FBofKml5TrHa2rlbMtOb6ZyhHDnAYzYy4NrZtX6BiVhKxs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            "]]}, 
          {RGBColor[0.772079, 0.431554, 0.102387], PointSize[
           0.004583333333333334], AbsoluteThickness[1.6], 
           PointBox[CompressedData["
1:eJwVx3k81PkDx3E5OijH5NdJ5UiTpKxCI7xz5hwzzrmvryOiQ/1IPdpqlEZM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            "]]}, 
          {RGBColor[0.363898, 0.618501, 0.782349], PointSize[
           0.004583333333333334], AbsoluteThickness[1.6], 
           PointBox[CompressedData["
1:eJwVUnk41HsfnUlkTWNLokjKcMcaXXH5jCXUzKXZF8xvZn6/slRcUZKQJZUk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            "]]}, 
          {RGBColor[1, 0.75, 0], PointSize[0.004583333333333334], 
           AbsoluteThickness[1.6], PointBox[CompressedData["
1:eJwVlXk41HsDxd1U17wiy7VGIUv3qkTKLZmOyDrKMsxglt9suiVG2ZK6QkRZ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            "]]}, 
          {RGBColor[0.647624, 0.37816, 0.614037], PointSize[
           0.004583333333333334], AbsoluteThickness[1.6], 
           PointBox[CompressedData["
1:eJwVkXs80/sfx4cQOm6lScqcGOrEztLph/Auc2+5jo3N9p3ti1Iu6Ua/kkit
hNgvXRzESHFC6+5nn0eFo5K7B+NEt2PuQr9opV/nj9fj+cfzj+cfL3N+XKBQ
lUAgHPmxf7gOG3xZHDPnOqyv4LqsZKF8Q7x+d7Qx0IXHnHaGsFBGXWei+koy
BHgHp3LOslBd0vG5fBUKKO6t5ZVUsZCfz4oAg+/2IJ7hx1ojFqLHFqf2LTnA
+dneBaNnLFSUncz68M0FfMwS0sUPWMijx7Kg/OsOKHkmtpEX/vDh17RJh2mg
deDlqvVJLJTuXXJ82aQHdO17onLdiYV6VqVOaHC8YXXYroaqeSaq+su+daTR
F4baSHdERUxkxpcYHSTvBoN8rcSs7UwkbEs0anTxh+Mr6d46L0PRCMFYoSkM
AC1Xo8GI3aFoaaNY83hGICT8ck3299MQZCk5+VNlURAsfBg1Vd8cgggeSUSD
O8GwVPwxxEzEQI8CLaU0GQMmbIekhQPByHlF9au+pyGgo4jSHzcPRps26xdE
o1DIyJ3PTOIEIY0qzzixlAkceYp95YVAdCJhslmjmAUk1ZG3i3cDEIqU6u1J
CwO5wWB7X5c/Epm3XUwMDwfLHHF/YocfImng3P6NbLAd3UoljdHR/UxHa84M
GzI1H74vnfVF5Lo88pNbHNBtuUsZHfdGh7lZyg52BETmTc4N9Hqi4ME3OeFq
XJAbMjyjpe7ootxtkVrEhcNrnM2TM9yQzSHbG8bGPFjREP31q88OVFO4g24S
zoO0WZnmfR0XNPdubWd2AQ/UFotOL+1zQCXihpnYdh6gPwvuFzfYo9EuUXmF
KgYPG43nupfs0AxxYMO/7DB4d3l7ureAjDhphY+NQzAo3aF73J+/Bl17Od/p
fhiDUK8F03TPz7LnLh/a/3sRg7zfsLLSpzpAKzXUPXkDg+utkj++9JGgpDXv
We4DDCQz7WUjLzaC2vTQ97knGEhpjEa7SCpUXe0/X92MQa1DaV82fxsojJSj
jU0YXFX6tR7lb4cMq4ptHgiDpVzPyOoagIqsEmsHKQab87Wbu2zdIOFh7ezN
6xgky3Jipm66g9veRNfKcxiMh7jUuVp4QdpB/3VucRhoi15Rda/4wPmGRzNn
6D96DbmyMh06NEZlCM+TMfgYG5cReMQPTDtO8nhfePDN/s2Fu9P+8GoZ/aNx
Cw8GBwz9N5ACYf0Ug/biIg8Y/9nQT6IHQfslU3FWKA9ee449jzgUDErRLdJh
Ig/kZ3xNcq4yoF5UQAEJF75Too321IeA3Hna2s2QC93KT1FlfaFgUKuuv+lQ
BDTQXqxfnGZCz/uVUZs7OPBGVH7TQjUMfAvtqCc3cODoBse3H3TDYZK4Zjhi
HxvYjulqS0ZssBtMpxJuh8NuZbKUQuTALqt35GJFGOQfW6VGM4wAkq9kKNkk
DByf1goImlywoKpcaKWxoFo5J6V84sIn4hZ2bxQTHvNVTAL286BV4MzsPhUK
e9da7rz4mgfLU8hczcshMJ820EXzxaDNRrq8poIB2plOS4E/fvBnl+Xp1QRD
qsl10xtr+OCdzu+MqguCc7IiKSWFD1/JDsbKPwKhZLHmgLyPD9v/WiKvKA8A
AvfZL/nUSGhUc1n3+pI/tI/l9NDPRIKTqKolWssPRkxkpxb6I+GxjS1N0r8L
DuweiTltJYCftpr7LRb7QBvG6hqLF4ApkXJzgusFs0xTS5N7AjjYVu+mSfSA
jc3DXVqfBfD1inihvckNtikUgpotQrjKZ5zoiNsB+5WbY9RjhaAisS0gWboA
U5B1VKVYCDKNNWPWXAdwN5VTf28TgsGmt3YtF+zBI7j7194vQvjZ94jK2j12
IFitpScxx4HF7XFSKbeECMnVME0aDkkyS53b5UTo9Ply6QuGA/cFr+3VzmnX
KvtUh3+n4DAcY6XR2qOH4ubVr13IwcE0VNhxcsQcPbbgq9qV4PDdZGFBObQJ
jd0ayOFW40AyquxOmKKiKPVsr5/v4vB8z9FJs6ltKHGqWTX5AQ6fh+v36k5t
R+Im/9g993FQ5q8mlf4PkJ7iAWGhFodvhyrKYg66oYOUPHXrGzh0O884vJ11
R7//XZ1BuIKDyGpqQrzfC9WZue86k4nDCrl2vJ7CBx19RBluisch7K2jzUAE
HWV80z3xjIFDa2aca2anH7ojjzUW/YZD4dnbXQHmAaiwfcLLfCUOjswuIhYa
iMaZ+xj540JwTrfwcDoXhHxb7MhTMiHEhzdRbtUHo9xThJ2OOUIYGVhfcWyc
gYa9sJZ0thACkm4mHyOGoq0p9xLkFkI4G55+6ggwkYX+kVSvUQEgTUmZK85C
49N402ClALT9+9pKzoShpgPNVyS4AKbrY7XiK8KR+e2S3lozAbzPKtx77Akb
3bVa3q7fEwm+8w9srvRzUOJlIaPzdCTcUVuWVzgRgQTszhsaWyNhpItjxFZy
UZoyIaVhiA8uFR1mvWk8RM3oV2hn8kEve+xNnTqG7hBPJH7byIeHl1PrKacx
dM1yi7LiBQb/BzEnhVA=
            "]]}, 
          {RGBColor[0.571589, 0.586483, 0.], PointSize[0.004583333333333334], 
           AbsoluteThickness[1.6], PointBox[CompressedData["
1:eJwVVHk4FPgfllaHUDu1tmgx0iBSRIUxPqMhY4xjMCfmMEdSLFI6lGgl90aY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            "]]}, 
          {RGBColor[0.915, 0.3325, 0.2125], PointSize[0.004583333333333334], 
           AbsoluteThickness[1.6], PointBox[CompressedData["
1:eJwVlPk/1PkfwCeRWn1zJDoWDZEj19BSpJfbJDPjGMZcZj6MT2qRo1COikbE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            "]]}, 
          {RGBColor[0.40082222609352647`, 0.5220066643438841, 0.85], 
           PointSize[0.004583333333333334], AbsoluteThickness[1.6], 
           PointBox[CompressedData["
1:eJwVkms41HkfhxlPSa1Mq6xTNdiakMJGGsrXoZCzYc4zZuZv+EcrQ0JZKUKI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            "]]}, 
          {RGBColor[
           0.9728288904374106, 0.621644452187053, 0.07336199581899142], 
           PointSize[0.004583333333333334], AbsoluteThickness[1.6], 
           PointBox[CompressedData["
1:eJwVlHs41Ikexq1yP9tE7pQiaWtLZcKcGF80BuM2hmGGuf5mmqE6ViaXthNP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            "]]}, 
          {RGBColor[0.736782672705901, 0.358, 0.5030266573755369], PointSize[
           0.004583333333333334], AbsoluteThickness[1.6], 
           PointBox[CompressedData["
1:eJwVknk81Ikfh4mW5EiJKEVlQzNFIpXZPo3cI2NmzDDMjJn5jplky5FeeqlV
iUKSo826ktjVulKO/JQ+hRImR1HKolxbtKnpso5+7R/v1/P/87xNRQcZkgVK
SkpR3/cfNz3nnOrMYeHIZIxDXD0N14edVXDXs3Au82M+X9MLV242YejnMlEa
M6j4sZiO8qMRdafVmBiVmzmv0uiNTtqFh+0JBjYEN3pt7GWgT19GZPUNbxyp
eq1Y/JKJooTG6nOf6WhX3zm+epiFj+f3tLDJdKQs+to39sIHc0/ml+6p3IuL
ftebeNfKRiPRRYHOBxq2sNt/7qjg4MyDmnsOqz3wUPVk0bpEX9zioCiYs3ND
wQvG6XQ/PyyoZrfEUlzw4bbrhx4ZcxF0et2UbZzw0W3xfFIvF++P9kz+scIR
X7QJLyfF+iObWZFS/A5w0fvz8RnrA3BGspYiCafgBkUYNbIuAKkRHuvHJ+2x
0YR9QYXKQ+Wb/f+QvLdiljKJtKqBh6rmTsrajpvxSucXYQGZj7P2YWG/oBme
bldfcPw8HyntTq2BP63ALNq/GkVjfDQdCOI+XKW4s64gOVzNSoBkyjvp2Vot
2Gcoe1MQIsAZT7v8D3RT+DraUBSVI8CqbeIfOLs3grpkek3KHQGavGjYEJG7
BXjD9JH3PQJsjxION+dsg8lPEezKQQHSRqKlhTkOEBm+5eirfgEaqURIk+UA
7iS7ljy5AFdVGh0x8XCEqfttoyrXBfhN/5yf8X0nsN3SEGeTKPjes3RNDsUV
vGudSUy2AEN0e8zqr7mDxvBSpbP6AmSZ/7bu0mpP2K4pzNJo4+Nu+XPHiHgv
6KqxeTYfwcfYg03ZVQo6kPOzS7N1+Xi9Kr0gwIQBp/oMPuoX8rCIUWzZ5cqE
9V803K5u5OGa/aT5qhAWDC7c05dcHIBNv+ZBeZIPXCv5zWHBygD8+FE5LKiI
DZ1pF2jO33st0+wLTqzjAE1p01z2Sy6aymclrQ98YfmuJDsXOy5OUAI/9XX4
Afr0ViSf8MPncZ2qoV1csKRrt9U0+uI3HvY4t/vDTcrLsMVzHBy2Ic+sxAAg
huIUPWQOFheWsK6V8qD6ddqwkM3GRE6xeksqH3pOdU7PHPbBo0Wvj1keFEBM
j5LifQoLdT9vsvReGwj2s9nhaZeZ6DCVXz5/JhCUVx8dJZUy8HAfyy1+IhCe
9EdKdK95I6lsp1q3mxCs8vtyz5fRkfdBfFx+RQjnlauEX9y88PfcqW7JtBDq
qH/sdCV74pLyJ7kJ7iIYCR6l1y70QMNuzoz5RREMDhMn/n7sig+tZdG2gyJI
3y55GpPpjOoet40L1oqheaiBa8rag/sud3iIhWLQXtg5GqpGRa+nxd0HssWQ
dHzuy7qgXSjNTemv7xTD/PY0R6+KHZjRkPaGqkyAZlpNSPGELcbLPsvnSASY
3XXNDV9ljXll8ZfHmQTU6yS4DMSZo71R973ZSAJ6QsdvHTphjBf0vdp2pBMw
p5wb2l6hgvPlBxLySwhYZqUaq/lMBVIol6bJdwig/jvIj2g2BhXW7l0jcgJG
Bo10Wp6aw8yG1NzmpwTUvtSyDNpnDdVX40N7+gmIcf32oFpmBz8xy81W/EWA
Uddeo6uynTBcNLs1/RkB3SlZq7S2AjTY5Bl6dhCQ5RpTqLhOhVuzze6edwn4
VkNlHLFygnpo25pTTsCTCd8juqUukPy+1crxIgG+8LXN2swdJjQtYmjRBGhl
L9nKyKZBsTZ3VyOXgCUZoRpvtbzgtI7Svhu2BFAWnDy3q4EOj8c6miw0CQiX
PB9wVHgDZeCXUZsBMVQlWMiazJiguuF/JkMlYjhT17w/1ocFHZstzlAixaCX
GHV8z0kf0JuIfuW/Qwz9i3Uz20vY8LNafKHHjAjero5XfdXFAXUt2RvjmyK4
NlZylPbRF6acHoSOhIpgaG+MSc9SLuS5LT9XaSYClzMax5zJ/jD/ZXxjZq8Q
gn1HU0IcA6D3ighLYoXguJjVqufDgxcmlS5KZCFktavpaYv4UMy/QPmzOxCS
TGPl5sECMNisfrHhUCBYZi7dl20XCJNtb+sZywJhzOHdrbjqQADabeXpAAHc
kbvKb1sLIWV+EbXwLB/+ZKY2bSoRgn7CmtAn1TxY/HBlcpOpCHbaHI6qfRYA
Vw3YXfsvfP+t4q+p6E/+8HjpwIzuD2Kozf5b01vTHwzzwrcVRYjBPf1EWpAx
F6I33jug992jc+uNR5PmfmBbY0DzciLAIigvUW+zL3C54/bOVwkYr8hU0rHi
gE3hTt6bRRIwqI7r0iKxIbJU9RJZKoFUZd9/qet8oEXX/fKCuxK409b8cGg5
C+qfQ2OAQRCYviT3Gqoy4ZuT8xqr4CCw+rVMYfKPN1QmYEJYXRDETUktLZ7Q
IePYWIr+QikMHZz1awvxAtsNBw8v95SC7MdDecssPcHT0NJekiqFquTu6dQh
d7DOOHFqrksKl7x7hWXnXaFs7/jtXm0Z7M0ZfNa+wxnIbaSvr11kYD7aFcAZ
dIQUg5bPVsdk8H+ZOJUi
            "]]}, 
          {RGBColor[0.28026441037696703`, 0.715, 0.4292089322474965], 
           PointSize[0.004583333333333334], AbsoluteThickness[1.6], 
           PointBox[CompressedData["
1:eJwVk3k8lIsext2yRNYyk0pCFFkqkhT1s+/bLMYYZt6Zed8pS7YrhhxGZCvq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            "]]}, 
          {RGBColor[0.368417, 0.506779, 0.709798], PointSize[
           0.004583333333333334], AbsoluteThickness[1.6], 
           PointBox[CompressedData["
1:eJwVj3k4lAsbxpElpxORJdIyYhIaHUtFloesGctgxhizvO/MvEIqSjnalO/Q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            "]]}, 
          {RGBColor[0.880722, 0.611041, 0.142051], PointSize[
           0.004583333333333334], AbsoluteThickness[1.6], 
           PointBox[CompressedData["
1:eJwVkns01IsexTGn6HocMSqsSMoSItFEyfkiM3kPY8b8GGN+8/iROEIvPdQk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            "]]}, 
          {RGBColor[0.560181, 0.691569, 0.194885], PointSize[
           0.004583333333333334], AbsoluteThickness[1.6], 
           PointBox[CompressedData["
1:eJwVkHlczAkfx5tUYh5M6TSN6OkeRuj2pK+kW2qO5miqmV/NTFKNI1RWh7Ut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            "]]}, 
          {RGBColor[0.922526, 0.385626, 0.209179], PointSize[
           0.004583333333333334], AbsoluteThickness[1.6], 
           PointBox[CompressedData["
1:eJwVk3k81Akfx5ked09JyKp0O4t1LDJlviYiR7lmzMGY+Q1+SzWqRbvbNDmL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            "]]}, 
          {RGBColor[0.528488, 0.470624, 0.701351], PointSize[
           0.004583333333333334], AbsoluteThickness[1.6], 
           PointBox[CompressedData["
1:eJwVlWs81AkfxUkhSTyLSGndF+USuV9+LmMm5c5cmDGXvzGjfJZsxWqKoqUi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            "]]}, 
          {RGBColor[0.772079, 0.431554, 0.102387], PointSize[
           0.004583333333333334], AbsoluteThickness[1.6], 
           PointBox[CompressedData["
1:eJwVkWk41IsegJGl7TriCJVEosS0jMnymPwsowlZZiyzm5n/DBMptNlSyFKo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            "]]}, 
          {RGBColor[0.363898, 0.618501, 0.782349], PointSize[
           0.004583333333333334], AbsoluteThickness[1.6], 
           PointBox[CompressedData["
1:eJwV0vk/1fkCx3GFOiIhWnTVAyFLMdEg2wctp2M7juMch7OfL4ospUhzk8rS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            "]]}, 
          {RGBColor[1, 0.75, 0], PointSize[0.004583333333333334], 
           AbsoluteThickness[1.6], PointBox[CompressedData["
1:eJwVkGk81Psex5HIVUeIElKWohpLlrH7yTINGmaYMYMZfzPzN5Yk1LUdWSZr
WdNJi+XkHmWJ0klK6istlsh25FCGcnCcrkqWLOV2H3xe7wfv96PPHm44DZcQ
ExOL/rH/cxjbSigfcITJA0WSBQsM1GKQ3ulOIoE/N9r3xe8MtJyRq3+zngxR
xI3zFD4DDTvOfiMpucGjtvGhc5IMNKMQdelxGAWcp6k//XOBjn5ZU5vlsj2g
Wdx4aWgHHVnfzT2Wm0CFSFO51o5sLxTz6rcjPb/QQH7gyYT5gidqCe6hXbrh
CaQig/xSd08krjAuLqj3AtWfzjidLqYh3u0q0qM7dKDUVnh5i6iIUL6Jf7CG
AdOhfvF1SlQ0oZLd4HzFGzQm2uO22HugAJJ8blUSE7KdZyK+tFKQRqfvtzVf
Fnwxmu5a/eyG+ko3l80c9IH0d3NM8hZXpCy9HLnviw/EUv97a06ZjIruqRcf
r/WFsafqBLmtJNT+gmybwvGD+OsmtIZlR7Rd8Kv1gQ1soKqtUdYHDqM8wTYF
i6tssNG2SxYrR0hlcPxSsh4HVFpXJUvarZFXgN3oWBUHRkKVYtbMzBF/i8Wk
+W5/MBXwJO3yjNH69RFhRKY/YCWOQ1J1BFR34YFmzKQ/XHhqda9VXRvpfA7v
LFXFYFPIa+Xb49vQqVWVRZENBnUfEpcjz/5hdyrWRHWVhcGh3YuW3t4KoGP4
wHAuHAPN07YeTopaUBfskdyWiMHkzYrwLCkCWKxqXBBmYoBNeTzqSzIGXycJ
1QPZGNRHEaqDk8whImVjX1sWBuWE9hWjJBvgU1yjglIwsEyfeaZvZw+x8w5X
t5/EoCnkrFnhQwfAGo/c/8sfgw9af+UfIzrDbrGLn947YZDpknBqrPYIvFu5
uUVnLwYCstKiuqYrIPWtYc1iGKSQXjUy846CjVp/T2q1P9xmucp0fHWHvk7z
tEsu/hDrF/FvJoEKum8C9adGOfDoTIFKpQ8NXJqjU68FcaB721v7NaEntA9u
rhafZkPQ4wmTlRte8PJ86XdrNhvI2kJ9SjsdMoJ+Xctp84OvBXb8igkGMApD
1Ez2+0HXUIX07yveIK6zVBuS4gtus2WkA7Is+Joa8Siy1wfutvZ6tCr5AHY7
czZ7uw+YvpU/arbTF9SmL7LXvVjQNP0vrv0OP5ipzEyTzWJC/sKGuv/IsUGU
cFHra4M3UOKmyVpiHFhfaJHf/IYBTWOFVsK/OXCcuM00d5kOC28j47M7/cHA
qIrdIUcH+fvEBSlPDES5MQRpDS/oFq+qCH6IQQJ34HvuPk/YMOBU/npPAFhR
Gjvr9Giw+3rtPithAPBVninV61Dht3zqUOJYAOQ6rHa/U/UAl8vC5gILLsiV
MtLUVCigkRRox83hgkaViaTEJ1cQVV7cMzrKBeGzW4VyzWRofF5zemk/D06y
zv09mkQChbTk1rJIHrR/yWmRsXYCpUpWVdddHnyNsnui9/Ew+OQMm0bN80Ce
/IE2dBlBjLmoOl2fD7NzK5/9Eq0h7JZengSfDxmWyqGZD4lATZ8veVPIB5II
b8NnD0GZuuCFXAsfvKxKjqGDB2Gn1Uedi9N86NnSY9QRrAk7BSnfj8viwFk8
4RBvIA9azPaGQj0cKovDq91jJ+z2NxJ7pBxwuGk0lfiUp4w6eArvnnrj8ISD
7ZjQ1kHRxoHnXwlw0Du0ssLaZYA2Jr4q1I3Coefbx0+SOSao8v2ny32xOKTe
dR0XZVug8y1O3r3xOPSOLNhez7ZFJ0Q1kXo/vE2t/Qbt5/ZI3Xw5bSwCB8zC
/CTL0RG5l9Xv+IbjQAuOIs6CM0J7+vPS6DgQDnfncazIaDg+xSwV/ejnZvp1
77giT2KvrsQ+HFSLXE527aMgr5yTTGkZHLKjUZbAzQMVnz6TXDrJh8wUR5c/
U6hok6GNzuBjPniKl+WuN9AQ/PlUeO/Hf0Fpqaql057oie3SBQ+cD+5XBscS
ttMRqYsoXWfEh0izShmeAwMZYq4G48s8yFAPWVM+5o2eF1puXmzmge2VEoyX
z0SNV2ysvyXw4MgMSUvxDguZYfVLUpY8uF83EzfX44M8/lCX1Z7jgsNr63+6
Z3zRNX2LXryCCznqPx+JFmMj4WNZwiiDCzfOhT9okuego0YKZ0o3cCFUV/lx
2C5/JNUY1fiwJgCiElOUDRUxVPzeSYtMCwBeYNPlO4UYIlwT5TDnMSDelDau
UQxA0+tWRusFGNxj7qdvzAtAXN2wCqo+BjW7T+ytluGibjIabD/nD8XiOj9n
JXGRZhGv9moDB+73To3kzXPR2eIqQ9IwG/qH3sTX4DxEyrvEWljygzYBHH7Z
z0Nkv6CH/XJ+QBAMvxDZ8lHoQnOMnKYv9PT2015X8NFKU77hoL4PxMuGj5TL
4qgvw/g73YwFRWLaMsQwHDnOxIU0mzPBdqnskLATRzJyu3hWZt4wtWjIjt8b
iLJ6DY3W9RmQcH2TteLpQOTj8jLcXIsObqlxBnZ9gciYJJLYrugF/wPRYZ6a

            "]]}, 
          {RGBColor[0.647624, 0.37816, 0.614037], PointSize[
           0.004583333333333334], AbsoluteThickness[1.6], 
           PointBox[CompressedData["
1:eJwVjnk81PkfgEVl5FYpE37DSoakpoSIj9sQZpgxgzm+c3zHtlkiIhWrza1f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            "]]}, 
          {RGBColor[0.571589, 0.586483, 0.], PointSize[0.004583333333333334], 
           AbsoluteThickness[1.6], PointBox[CompressedData["
1:eJwVkmk81PsCh6koSyQpqbi2xCi7IvFjJNthEDNjmZm/WUqJiqTUiE6S4qQs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            "]]}, 
          {RGBColor[0.915, 0.3325, 0.2125], PointSize[0.004583333333333334], 
           AbsoluteThickness[1.6], PointBox[CompressedData["
1:eJwVUns41HkXz6VyqTZFYnPLuCSbRLyFfI2MwQwzY2bM/Fzm0lwodBlN71uy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            "]]}, 
          {RGBColor[0.40082222609352647`, 0.5220066643438841, 0.85], 
           PointSize[0.004583333333333334], AbsoluteThickness[1.6], 
           PointBox[CompressedData["
1:eJwVkWk81PsfxW1lqUaLpUIoe8KtKdfa1xqTZayz/AYzv8n8hBJJqSha0Oim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            "]]}, 
          {RGBColor[
           0.9728288904374106, 0.621644452187053, 0.07336199581899142], 
           PointSize[0.004583333333333334], AbsoluteThickness[1.6], 
           PointBox[CompressedData["
1:eJwVUXk81AkcFR2LVM7IplxJSodrMOUrGdcsk2GMOczxM2ZCjtCxyVV0uSWS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            "]]}, 
          {RGBColor[0.736782672705901, 0.358, 0.5030266573755369], PointSize[
           0.004583333333333334], AbsoluteThickness[1.6], 
           PointBox[CompressedData["
1:eJwVkmk41Asfhi0NMtkqCslSshX+KCH8UCYxE7NZZjHmP2N0kE7LKVneLL1l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            "]]}, 
          {RGBColor[0.28026441037696703`, 0.715, 0.4292089322474965], 
           PointSize[0.004583333333333334], AbsoluteThickness[1.6], 
           PointBox[CompressedData["
1:eJwVknk81AkfgB216bBK+aBshVBEopAcX/eRY5gxzcxv7vnNEBuVMunYopwd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            "]]}, 
          {RGBColor[0.368417, 0.506779, 0.709798], PointSize[
           0.004583333333333334], AbsoluteThickness[1.6], 
           PointBox[CompressedData["
1:eJwVkns41Ikeh0VhUNJFsSGarEwrt90m12+TcWtchrkYc/vN5Tdlq6UScmrF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            "]]}, 
          {RGBColor[0.880722, 0.611041, 0.142051], PointSize[
           0.004583333333333334], AbsoluteThickness[1.6], 
           PointBox[CompressedData["
1:eJwVU3s01IkflR5TMYnE5gjZkCKVx0qGD0pFmPcDM/Odx1f086j9qQ5lqeRR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            "]]}}, {
          {RGBColor[0.368417, 0.506779, 0.709798], PointSize[
           0.004583333333333334], AbsoluteThickness[1.6]}, 
          {RGBColor[0.880722, 0.611041, 0.142051], PointSize[
           0.004583333333333334], AbsoluteThickness[1.6]}, 
          {RGBColor[0.560181, 0.691569, 0.194885], PointSize[
           0.004583333333333334], AbsoluteThickness[1.6]}, 
          {RGBColor[0.922526, 0.385626, 0.209179], PointSize[
           0.004583333333333334], AbsoluteThickness[1.6]}, 
          {RGBColor[0.528488, 0.470624, 0.701351], PointSize[
           0.004583333333333334], AbsoluteThickness[1.6]}, 
          {RGBColor[0.772079, 0.431554, 0.102387], PointSize[
           0.004583333333333334], AbsoluteThickness[1.6]}, 
          {RGBColor[0.363898, 0.618501, 0.782349], PointSize[
           0.004583333333333334], AbsoluteThickness[1.6]}, 
          {RGBColor[1, 0.75, 0], PointSize[0.004583333333333334], 
           AbsoluteThickness[1.6]}, 
          {RGBColor[0.647624, 0.37816, 0.614037], PointSize[
           0.004583333333333334], AbsoluteThickness[1.6]}, 
          {RGBColor[0.571589, 0.586483, 0.], PointSize[0.004583333333333334], 
           AbsoluteThickness[1.6]}, 
          {RGBColor[0.915, 0.3325, 0.2125], PointSize[0.004583333333333334], 
           AbsoluteThickness[1.6]}, 
          {RGBColor[0.40082222609352647`, 0.5220066643438841, 0.85], 
           PointSize[0.004583333333333334], AbsoluteThickness[1.6]}, 
          {RGBColor[
           0.9728288904374106, 0.621644452187053, 0.07336199581899142], 
           PointSize[0.004583333333333334], AbsoluteThickness[1.6]}, 
          {RGBColor[0.736782672705901, 0.358, 0.5030266573755369], PointSize[
           0.004583333333333334], AbsoluteThickness[1.6]}, 
          {RGBColor[0.28026441037696703`, 0.715, 0.4292089322474965], 
           PointSize[0.004583333333333334], AbsoluteThickness[1.6]}, 
          {RGBColor[0.368417, 0.506779, 0.709798], PointSize[
           0.004583333333333334], AbsoluteThickness[1.6]}, 
          {RGBColor[0.880722, 0.611041, 0.142051], PointSize[
           0.004583333333333334], AbsoluteThickness[1.6]}, 
          {RGBColor[0.560181, 0.691569, 0.194885], PointSize[
           0.004583333333333334], AbsoluteThickness[1.6]}, 
          {RGBColor[0.922526, 0.385626, 0.209179], PointSize[
           0.004583333333333334], AbsoluteThickness[1.6]}, 
          {RGBColor[0.528488, 0.470624, 0.701351], PointSize[
           0.004583333333333334], AbsoluteThickness[1.6]}, 
          {RGBColor[0.772079, 0.431554, 0.102387], PointSize[
           0.004583333333333334], AbsoluteThickness[1.6]}, 
          {RGBColor[0.363898, 0.618501, 0.782349], PointSize[
           0.004583333333333334], AbsoluteThickness[1.6]}, 
          {RGBColor[1, 0.75, 0], PointSize[0.004583333333333334], 
           AbsoluteThickness[1.6]}, 
          {RGBColor[0.647624, 0.37816, 0.614037], PointSize[
           0.004583333333333334], AbsoluteThickness[1.6]}, 
          {RGBColor[0.571589, 0.586483, 0.], PointSize[0.004583333333333334], 
           AbsoluteThickness[1.6]}, 
          {RGBColor[0.915, 0.3325, 0.2125], PointSize[0.004583333333333334], 
           AbsoluteThickness[1.6]}, 
          {RGBColor[0.40082222609352647`, 0.5220066643438841, 0.85], 
           PointSize[0.004583333333333334], AbsoluteThickness[1.6]}, 
          {RGBColor[
           0.9728288904374106, 0.621644452187053, 0.07336199581899142], 
           PointSize[0.004583333333333334], AbsoluteThickness[1.6]}, 
          {RGBColor[0.736782672705901, 0.358, 0.5030266573755369], PointSize[
           0.004583333333333334], AbsoluteThickness[1.6]}, 
          {RGBColor[0.28026441037696703`, 0.715, 0.4292089322474965], 
           PointSize[0.004583333333333334], AbsoluteThickness[1.6]}, 
          {RGBColor[0.368417, 0.506779, 0.709798], PointSize[
           0.004583333333333334], AbsoluteThickness[1.6]}, 
          {RGBColor[0.880722, 0.611041, 0.142051], PointSize[
           0.004583333333333334], AbsoluteThickness[
           1.6]}, {}, {}, {}, {}, {}, {}, {}, {}, {}, {}, {}, {}, {}, {}, {}, \
{}, {}, {}, {}, {}, {}, {}, {}, {}, {}, {}, {}, {}, {}, {}, {}, {}, {}, {}, \
{}, {}, {}, {}, {}, {}, {}, {}, {}, {}, {}, {}, {}, {}, {}, {}, {}, {}, {}, \
{}, {}, {}, {}, {}, {}, {}, {}, {}, {}, {}, {}, {}, {}, {}, {}, {}, {}, {}, \
{}, {}, {}, {}, {}, {}, {}, {}, {}, {}, {}, {}, {}, {}, {}, {}, {}, {}, {}, \
{}, {}, {}, {}, {}, {}, {}, {}, {}, {}, {}, {}, {}, {}, {}, {}, {}, {}, {}, \
{}, {}, {}, {}, {}, {}, {}, {}, {}, {}, {}, {}, {}, {}, {}, {}, {}, {}, {}, \
{}, {}, {}, {}, {}, {}, {}, {}, {}, {}, {}, {}, {}, {}, {}, {}, {}, {}, {}, \
{}, {}, {}, {}, {}, {}, {}, {}, {}, {}, {}, {}, {}, {}, {}, {}, {}, {}, {}, \
{}, {}, {}, {}, {}, {}, {}, {}, {}, {}, {}, {}, {}, {}, {}, {}, {}, {}, {}, \
{}, {}, {}, {}, {}, {}, {}, {}, {}, {}, {}, {}, {}, {}, {}, {}, {}, {}, {}, \
{}, {}, {}, {}, {}, {}, {}, {}, {}, {}, {}, {}, {}, {}, {}, {}, {}, {}, {}, \
{}, {}, {}, {}, {}, {}, {}, {}, {}, {}, {}, {}, {}, {}, {}, {}, {}, {}, {}, \
{}, {}, {}, {}, {}, {}, {}, {}, {}, {}, {}, {}, {}, {}, {}, {}, {}, {}, {}, \
{}, {}, {}, {}, {}, {}, {}, {}, {}, {}, {}, {}, {}, {}, {}, {}, {}, {}, {}, \
{}, {}, {}, {}, {}, {}, {}, {}, {}, {}, {}, {}, {}, {}, {}, {}, {}, {}, {}, \
{}, {}, {}, {}, {}, {}, {}, {}, {}, {}, {}, {}, {}, {}, {}, {}, {}, {}, {}, \
{}, {}, {}, {}, {}, {}, {}, {}, {}, {}, {}, {}, {}, {}, {}, {}, {}, {}, {}, \
{}, {}, {}, {}, {}, {}, {}, {}, {}, {}, {}, {}, {}, {}, {}, {}, {}, {}, {}, \
{}, {}, {}, {}, {}, {}, {}, {}, {}, {}, {}, {}, {}, {}, {}, {}, {}, {}, {}, \
{}, {}, {}, {}, {}, {}, {}, {}, {}, {}, {}, {}, {}, {}, {}, {}, {}, {}, {}, \
{}, {}, {}, {}, {}, {}, {}, {}, {}, {}, {}, {}, {}, {}, {}, {}, {}, {}, {}, \
{}, {}, {}, {}, {}, {}, {}, {}, {}, {}, {}, {}, {}, {}, {}, {}, {}, {}, {}, \
{}, {}, {}, {}, {}, {}, {}, {}, {}, {}, {}, {}, {}, {}, {}, {}, {}, {}, {}, \
{}, {}, {}, {}, {}, {}, {}, {}, {}, {}, {}, {}, {}, {}, {}, {}, {}, {}, {}, \
{}, {}, {}, {}, {}, {}, {}, {}, {}, {}, {}, {}, {}, {}, {}, {}, {}, {}, {}, \
{}, {}, {}, {}, {}, {}, {}, {}, {}, {}, {}, {}, {}, {}, {}, {}, {}, {}, {}, \
{}, {}, {}, {}, {}, {}, {}, {}, {}, {}, {}, {}, {}, {}, {}, {}, {}, {}, {}, \
{}, {}, {}, {}, {}, {}, {}, {}, {}, {}, {}, {}, {}, {}, {}, {}, {}, {}, {}, \
{}, {}, {}, {}, {}, {}, {}, {}, {}, {}, {}, {}, {}, {}, {}, {}, {}, {}, {}, \
{}, {}, {}, {}, {}, {}, {}, {}, {}, {}, {}, {}, {}, {}, {}, {}, {}, {}, {}, \
{}, {}, {}, {}, {}, {}, {}, {}, {}, {}, {}, {}, {}, {}, {}, {}, {}, {}, {}, \
{}, {}, {}, {}, {}, {}, {}, {}, {}, {}, {}, {}, {}, {}, {}, {}, {}, {}, {}, \
{}, {}, {}, {}, {}, {}, {}, {}, {}, {}, {}, {}, {}, {}, {}, {}, {}, {}, {}, \
{}, {}, {}, {}, {}, {}, {}, {}, {}, {}, {}, {}, {}, {}, {}, {}, {}, {}, {}, \
{}, {}, {}, {}, {}, {}, {}, {}, {}, {}, {}, {}, {}, {}, {}, {}, {}, {}, {}, \
{}, {}, {}, {}, {}, {}, {}, {}, {}, {}, {}, {}, {}, {}, {}, {}, {}, {}, {}, \
{}, {}, {}, {}, {}, {}, {}, {}, {}, {}, {}, {}, {}, {}, {}, {}, {}, {}, {}, \
{}, {}, {}, {}, {}, {}, {}, {}, {}, {}, {}, {}, {}, {}, {}, {}, {}, {}, {}, \
{}, {}, {}, {}, {}, {}, {}, {}, {}, {}, {}, {}, {}, {}, {}, {}, {}, {}, {}, \
{}, {}, {}, {}, {}, {}, {}, {}, {}, {}, {}, {}, {}, {}, {}, {}, {}, {}, {}, \
{}, {}, {}, {}, {}, {}, {}, {}, {}, {}, {}, {}, {}, {}, {}, {}, {}, {}, {}, \
{}, {}, {}, {}, {}, {}, {}, {}, {}, {}, {}, {}, {}, {}, {}, {}, {}, {}, {}, \
{}, {}, {}, {}, {}, {}, {}, {}, {}, {}, {}, {}, {}, {}, {}, {}, {}, {}, {}, \
{}, {}, {}, {}, {}, {}, {}, {}, {}, {}, {}, {}, {}, {}, {}, {}, {}, {}, {}, \
{}, {}, {}, {}, {}, {}, {}, {}, {}, {}, {}, {}, {}, {}, {}, {}, {}, {}, {}, \
{}, {}, {}, {}, {}, {}, {}, {}, {}, {}, {}, {}, {}, {}, {}, {}, {}, {}, {}, \
{}, {}, {}, {}, {}, {}, {}, {}, {}, {}, {}, {}, {}, {}, {}, {}, {}, {}, {}, \
{}, {}, {}, {}, {}, {}, {}, {}, {}, {}, {}, {}, {}, {}, {}, {}, {}, {}, {}, \
{}, {}, {}, {}, {}, {}, {}, {}, {}, {}, {}, {}, {}, {}, {}, {}, {}, {}, {}, \
{}, {}, {}, {}, {}, {}, {}, {}, {}, {}, {}, {}, {}, {}, {}, {}, {}, {}, {}, \
{}, {}, {}, {}, {}, {}, {}, {}, {}, {}, {}, {}, {}, {}, {}, {}, {}, {}, {}, \
{}, {}, {}, {}, {}, {}, {}, {}, {}}, {
          {RGBColor[0.368417, 0.506779, 0.709798], PointSize[
           0.004583333333333334], AbsoluteThickness[1.6]}, 
          {RGBColor[0.880722, 0.611041, 0.142051], PointSize[
           0.004583333333333334], AbsoluteThickness[1.6]}, 
          {RGBColor[0.560181, 0.691569, 0.194885], PointSize[
           0.004583333333333334], AbsoluteThickness[1.6]}, 
          {RGBColor[0.922526, 0.385626, 0.209179], PointSize[
           0.004583333333333334], AbsoluteThickness[1.6]}, 
          {RGBColor[0.528488, 0.470624, 0.701351], PointSize[
           0.004583333333333334], AbsoluteThickness[1.6]}, 
          {RGBColor[0.772079, 0.431554, 0.102387], PointSize[
           0.004583333333333334], AbsoluteThickness[1.6]}, 
          {RGBColor[0.363898, 0.618501, 0.782349], PointSize[
           0.004583333333333334], AbsoluteThickness[1.6]}, 
          {RGBColor[1, 0.75, 0], PointSize[0.004583333333333334], 
           AbsoluteThickness[1.6]}, 
          {RGBColor[0.647624, 0.37816, 0.614037], PointSize[
           0.004583333333333334], AbsoluteThickness[1.6]}, 
          {RGBColor[0.571589, 0.586483, 0.], PointSize[0.004583333333333334], 
           AbsoluteThickness[1.6]}, 
          {RGBColor[0.915, 0.3325, 0.2125], PointSize[0.004583333333333334], 
           AbsoluteThickness[1.6]}, 
          {RGBColor[0.40082222609352647`, 0.5220066643438841, 0.85], 
           PointSize[0.004583333333333334], AbsoluteThickness[1.6]}, 
          {RGBColor[
           0.9728288904374106, 0.621644452187053, 0.07336199581899142], 
           PointSize[0.004583333333333334], AbsoluteThickness[1.6]}, 
          {RGBColor[0.736782672705901, 0.358, 0.5030266573755369], PointSize[
           0.004583333333333334], AbsoluteThickness[1.6]}, 
          {RGBColor[0.28026441037696703`, 0.715, 0.4292089322474965], 
           PointSize[0.004583333333333334], AbsoluteThickness[1.6]}, 
          {RGBColor[0.368417, 0.506779, 0.709798], PointSize[
           0.004583333333333334], AbsoluteThickness[1.6]}, 
          {RGBColor[0.880722, 0.611041, 0.142051], PointSize[
           0.004583333333333334], AbsoluteThickness[1.6]}, 
          {RGBColor[0.560181, 0.691569, 0.194885], PointSize[
           0.004583333333333334], AbsoluteThickness[1.6]}, 
          {RGBColor[0.922526, 0.385626, 0.209179], PointSize[
           0.004583333333333334], AbsoluteThickness[1.6]}, 
          {RGBColor[0.528488, 0.470624, 0.701351], PointSize[
           0.004583333333333334], AbsoluteThickness[1.6]}, 
          {RGBColor[0.772079, 0.431554, 0.102387], PointSize[
           0.004583333333333334], AbsoluteThickness[1.6]}, 
          {RGBColor[0.363898, 0.618501, 0.782349], PointSize[
           0.004583333333333334], AbsoluteThickness[1.6]}, 
          {RGBColor[1, 0.75, 0], PointSize[0.004583333333333334], 
           AbsoluteThickness[1.6]}, 
          {RGBColor[0.647624, 0.37816, 0.614037], PointSize[
           0.004583333333333334], AbsoluteThickness[1.6]}, 
          {RGBColor[0.571589, 0.586483, 0.], PointSize[0.004583333333333334], 
           AbsoluteThickness[1.6]}, 
          {RGBColor[0.915, 0.3325, 0.2125], PointSize[0.004583333333333334], 
           AbsoluteThickness[1.6]}, 
          {RGBColor[0.40082222609352647`, 0.5220066643438841, 0.85], 
           PointSize[0.004583333333333334], AbsoluteThickness[1.6]}, 
          {RGBColor[
           0.9728288904374106, 0.621644452187053, 0.07336199581899142], 
           PointSize[0.004583333333333334], AbsoluteThickness[1.6]}, 
          {RGBColor[0.736782672705901, 0.358, 0.5030266573755369], PointSize[
           0.004583333333333334], AbsoluteThickness[1.6]}, 
          {RGBColor[0.28026441037696703`, 0.715, 0.4292089322474965], 
           PointSize[0.004583333333333334], AbsoluteThickness[1.6]}, 
          {RGBColor[0.368417, 0.506779, 0.709798], PointSize[
           0.004583333333333334], AbsoluteThickness[1.6]}, 
          {RGBColor[0.880722, 0.611041, 0.142051], PointSize[
           0.004583333333333334], AbsoluteThickness[
           1.6]}, {}, {}, {}, {}, {}, {}, {}, {}, {}, {}, {}, {}, {}, {}, {}, \
{}, {}, {}, {}, {}, {}, {}, {}, {}, {}, {}, {}, {}, {}, {}, {}, {}, {}, {}, \
{}, {}, {}, {}, {}, {}, {}, {}, {}, {}, {}, {}, {}, {}, {}, {}, {}, {}, {}, \
{}, {}, {}, {}, {}, {}, {}, {}, {}, {}, {}, {}, {}, {}, {}, {}, {}, {}, {}, \
{}, {}, {}, {}, {}, {}, {}, {}, {}, {}, {}, {}, {}, {}, {}, {}, {}, {}, {}, \
{}, {}, {}, {}, {}, {}, {}, {}, {}, {}, {}, {}, {}, {}, {}, {}, {}, {}, {}, \
{}, {}, {}, {}, {}, {}, {}, {}, {}, {}, {}, {}, {}, {}, {}, {}, {}, {}, {}, \
{}, {}, {}, {}, {}, {}, {}, {}, {}, {}, {}, {}, {}, {}, {}, {}, {}, {}, {}, \
{}, {}, {}, {}, {}, {}, {}, {}, {}, {}, {}, {}, {}, {}, {}, {}, {}, {}, {}, \
{}, {}, {}, {}, {}, {}, {}, {}, {}, {}, {}, {}, {}, {}, {}, {}, {}, {}, {}, \
{}, {}, {}, {}, {}, {}, {}, {}, {}, {}, {}, {}, {}, {}, {}, {}, {}, {}, {}, \
{}, {}, {}, {}, {}, {}, {}, {}, {}, {}, {}, {}, {}, {}, {}, {}, {}, {}, {}, \
{}, {}, {}, {}, {}, {}, {}, {}, {}, {}, {}, {}, {}, {}, {}, {}, {}, {}, {}, \
{}, {}, {}, {}, {}, {}, {}, {}, {}, {}, {}, {}, {}, {}, {}, {}, {}, {}, {}, \
{}, {}, {}, {}, {}, {}, {}, {}, {}, {}, {}, {}, {}, {}, {}, {}, {}, {}, {}, \
{}, {}, {}, {}, {}, {}, {}, {}, {}, {}, {}, {}, {}, {}, {}, {}, {}, {}, {}, \
{}, {}, {}, {}, {}, {}, {}, {}, {}, {}, {}, {}, {}, {}, {}, {}, {}, {}, {}, \
{}, {}, {}, {}, {}, {}, {}, {}, {}, {}, {}, {}, {}, {}, {}, {}, {}, {}, {}, \
{}, {}, {}, {}, {}, {}, {}, {}, {}, {}, {}, {}, {}, {}, {}, {}, {}, {}, {}, \
{}, {}, {}, {}, {}, {}, {}, {}, {}, {}, {}, {}, {}, {}, {}, {}, {}, {}, {}, \
{}, {}, {}, {}, {}, {}, {}, {}, {}, {}, {}, {}, {}, {}, {}, {}, {}, {}, {}, \
{}, {}, {}, {}, {}, {}, {}, {}, {}, {}, {}, {}, {}, {}, {}, {}, {}, {}, {}, \
{}, {}, {}, {}, {}, {}, {}, {}, {}, {}, {}, {}, {}, {}, {}, {}, {}, {}, {}, \
{}, {}, {}, {}, {}, {}, {}, {}, {}, {}, {}, {}, {}, {}, {}, {}, {}, {}, {}, \
{}, {}, {}, {}, {}, {}, {}, {}, {}, {}, {}, {}, {}, {}, {}, {}, {}, {}, {}, \
{}, {}, {}, {}, {}, {}, {}, {}, {}, {}, {}, {}, {}, {}, {}, {}, {}, {}, {}, \
{}, {}, {}, {}, {}, {}, {}, {}, {}, {}, {}, {}, {}, {}, {}, {}, {}, {}, {}, \
{}, {}, {}, {}, {}, {}, {}, {}, {}, {}, {}, {}, {}, {}, {}, {}, {}, {}, {}, \
{}, {}, {}, {}, {}, {}, {}, {}, {}, {}, {}, {}, {}, {}, {}, {}, {}, {}, {}, \
{}, {}, {}, {}, {}, {}, {}, {}, {}, {}, {}, {}, {}, {}, {}, {}, {}, {}, {}, \
{}, {}, {}, {}, {}, {}, {}, {}, {}, {}, {}, {}, {}, {}, {}, {}, {}, {}, {}, \
{}, {}, {}, {}, {}, {}, {}, {}, {}, {}, {}, {}, {}, {}, {}, {}, {}, {}, {}, \
{}, {}, {}, {}, {}, {}, {}, {}, {}, {}, {}, {}, {}, {}, {}, {}, {}, {}, {}, \
{}, {}, {}, {}, {}, {}, {}, {}, {}, {}, {}, {}, {}, {}, {}, {}, {}, {}, {}, \
{}, {}, {}, {}, {}, {}, {}, {}, {}, {}, {}, {}, {}, {}, {}, {}, {}, {}, {}, \
{}, {}, {}, {}, {}, {}, {}, {}, {}, {}, {}, {}, {}, {}, {}, {}, {}, {}, {}, \
{}, {}, {}, {}, {}, {}, {}, {}, {}, {}, {}, {}, {}, {}, {}, {}, {}, {}, {}, \
{}, {}, {}, {}, {}, {}, {}, {}, {}, {}, {}, {}, {}, {}, {}, {}, {}, {}, {}, \
{}, {}, {}, {}, {}, {}, {}, {}, {}, {}, {}, {}, {}, {}, {}, {}, {}, {}, {}, \
{}, {}, {}, {}, {}, {}, {}, {}, {}, {}, {}, {}, {}, {}, {}, {}, {}, {}, {}, \
{}, {}, {}, {}, {}, {}, {}, {}, {}, {}, {}, {}, {}, {}, {}, {}, {}, {}, {}, \
{}, {}, {}, {}, {}, {}, {}, {}, {}, {}, {}, {}, {}, {}, {}, {}, {}, {}, {}, \
{}, {}, {}, {}, {}, {}, {}, {}, {}, {}, {}, {}, {}, {}, {}, {}, {}, {}, {}, \
{}, {}, {}, {}, {}, {}, {}, {}, {}, {}, {}, {}, {}, {}, {}, {}, {}, {}, {}, \
{}, {}, {}, {}, {}, {}, {}, {}, {}, {}, {}, {}, {}, {}, {}, {}, {}, {}, {}, \
{}, {}, {}, {}, {}, {}, {}, {}, {}, {}, {}, {}, {}, {}, {}, {}, {}, {}, {}, \
{}, {}, {}, {}, {}, {}, {}, {}, {}, {}, {}, {}, {}, {}, {}, {}, {}, {}, {}, \
{}, {}, {}, {}, {}, {}, {}, {}, {}, {}, {}, {}, {}, {}, {}, {}, {}, {}, {}, \
{}, {}, {}, {}, {}, {}, {}, {}, {}, {}, {}, {}, {}, {}, {}, {}, {}, {}, {}, \
{}, {}, {}, {}, {}, {}, {}, {}, {}, {}, {}, {}, {}, {}, {}, {}, {}, {}, {}, \
{}, {}, {}, {}, {}, {}, {}, {}, {}, {}, {}, {}, {}, {}, {}, {}, {}, {}, {}, \
{}, {}, {}, {}, {}, {}, {}, {}, {}, {}, {}, {}, {}, {}, {}, {}, {}, {}, {}, \
{}, {}, {}, {}, {}, {}, {}, {}, {}}}, {{}, {}}}, {CircleBox[{0, 0}, 100.], 
        CircleBox[{0, 0}, 200.]}},
      Axes->{True, True},
      AxesLabel->{None, None},
      AxesOrigin->{0, 0},
      DisplayFunction->Identity,
      Frame->{{True, True}, {True, True}},
      FrameLabel->{{None, None}, {None, None}},
      FrameTicks->{{Automatic, Automatic}, {Automatic, Automatic}},
      GridLines->{None, None},
      GridLinesStyle->Directive[
        GrayLevel[0.5, 0.4]],
      ImageSize->Medium,
      Method->{
       "OptimizePlotMarkers" -> True, 
        "CoordinatesToolOptions" -> {"DisplayFunction" -> ({
            (Identity[#]& )[
             Part[#, 1]], 
            (Identity[#]& )[
             Part[#, 2]]}& ), "CopiedValueFunction" -> ({
            (Identity[#]& )[
             Part[#, 1]], 
            (Identity[#]& )[
             Part[#, 2]]}& )}},
      PlotRange->{{-199.71371593055963`, 
       199.35517895372692`}, {-199.53835209321153`, 199.8812697624061}},
      PlotRangeClipping->True,
      PlotRangePadding->{{
         Scaled[0.02], 
         Scaled[0.02]}, {
         Scaled[0.05], 
         Scaled[0.05]}},
      Ticks->{Automatic, Automatic}]}
   },
   AutoDelete->False,
   GridBoxItemSize->{"Columns" -> {{Automatic}}, "Rows" -> {{Automatic}}}],
  "Grid"]], "Output",
 CellChangeTimes->{3.8015834905390987`*^9, 3.801587412632506*^9, 
  3.80159156186763*^9, 3.8015995797366495`*^9, 3.801600030536375*^9, 
  3.801826876713789*^9, 3.801837138965743*^9, 3.8018372914129305`*^9},
 CellLabel->"Out[10]=",ExpressionUUID->"dfc39d6f-e2c8-4590-8c97-f4812dd42bbe"]
}, Open  ]],

Cell[BoxData[
 RowBox[{
  RowBox[{"(*", 
   RowBox[{
   "Scroll", " ", "through", " ", "each", " ", "of", " ", "the", " ", "32", 
    " ", "concentric", " ", "spirals"}], "*)"}], "\[IndentingNewLine]", 
  RowBox[{"Manipulate", "[", "\[IndentingNewLine]", 
   RowBox[{
    RowBox[{"Show", "[", "\[IndentingNewLine]", 
     RowBox[{
      RowBox[{"Graphics", "[", 
       RowBox[{"{", 
        RowBox[{
         RowBox[{"Circle", "[", 
          RowBox[{
           RowBox[{"{", 
            RowBox[{"0", ",", "0"}], "}"}], ",", "r1"}], "]"}], ",", 
         RowBox[{"Circle", "[", 
          RowBox[{
           RowBox[{"{", 
            RowBox[{"0", ",", "0"}], "}"}], ",", "r2"}], "]"}]}], "}"}], 
       "]"}], ",", "\[IndentingNewLine]", 
      RowBox[{"ListPlot", "[", 
       RowBox[{"sec1", ",", 
        RowBox[{"AspectRatio", "\[Rule]", "Automatic"}], ",", 
        RowBox[{"Frame", "\[Rule]", "True"}], ",", 
        RowBox[{"PlotRange", "\[Rule]", "All"}]}], "]"}], ",", 
      "\[IndentingNewLine]", 
      RowBox[{"ListLinePlot", "[", 
       RowBox[{
        RowBox[{"sec1", "[", 
         RowBox[{"[", "i", "]"}], "]"}], ",", 
        RowBox[{"PlotStyle", "\[Rule]", 
         RowBox[{"{", 
          RowBox[{"Thick", ",", "Red"}], "}"}]}], ",", 
        RowBox[{"AspectRatio", "\[Rule]", "Automatic"}], ",", 
        RowBox[{"Frame", "\[Rule]", "True"}]}], "]"}]}], 
     "\[IndentingNewLine]", "]"}], ",", 
    RowBox[{"{", 
     RowBox[{"i", ",", "1", ",", 
      RowBox[{"Length", "[", "sec1", "]"}], ",", "1"}], "}"}]}], 
   "]"}]}]], "Input",
 CellChangeTimes->{
  3.8015874557783194`*^9, {3.80159157551114*^9, 3.8015916021103907`*^9}, {
   3.8018268534703817`*^9, 3.8018268585737123`*^9}},
 CellLabel->"In[11]:=",ExpressionUUID->"01a5d3e8-e7ee-44ae-8322-66d07d57d8ea"]
}, Open  ]],

Cell[CellGroupData[{

Cell["Fill Factor", "Subsection",
 CellChangeTimes->{{3.8015938183586044`*^9, 
  3.80159382357089*^9}},ExpressionUUID->"4c7645de-f696-4fd2-a453-\
3262334207f1"],

Cell[TextData[{
 "So far no mention of the pinhole diameter, ",
 Cell[BoxData[
  FormBox[
   StyleBox[
    SubscriptBox["P", "d"],
    FontWeight->"Bold"], TraditionalForm]],ExpressionUUID->
  "7d7ec0a4-e71d-48c4-b04e-28ee36ae7221"],
 ", has been made, since it is only relevant in the final steps of creating \
the graphic objects. However one important consideration in when constructing \
a disk is the fill factor, or percent transmission, of each sector of the \
disk. A simple equation for determining the fill factor with regards to ",
 Cell[BoxData[
  FormBox[
   StyleBox[
    SubscriptBox["P", "d"],
    FontWeight->"Bold"], TraditionalForm]],ExpressionUUID->
  "4471cf6a-954d-4fca-a091-3f79a789fc61"],
 " and the pinhole-to-pinhole spacing, ",
 StyleBox["s",
  FontWeight->"Bold"],
 ", is:\n\nfill factor = (",
 Cell[BoxData[
  FormBox[
   StyleBox[
    SubscriptBox["P", "d"],
    FontWeight->"Bold"], TraditionalForm]],ExpressionUUID->
  "59777ba8-6479-4aff-b99c-5f04fa406855"],
 Cell[BoxData[
  FormBox[
   SuperscriptBox[
    RowBox[{
     RowBox[{"/", 
      StyleBox["s",
       FontWeight->"Bold"]}], ")"}], "2"], TraditionalForm]],
  FormatType->"TraditionalForm",ExpressionUUID->
  "5ae752a4-6d9d-42d9-907c-957fb9549959"],
 "\n\nIn general, a spacing of ",
 StyleBox["s",
  FontWeight->"Bold"],
 " = 5 x ",
 Cell[BoxData[
  FormBox[
   StyleBox[
    SubscriptBox["P", "d"],
    FontWeight->"Bold"], TraditionalForm]],ExpressionUUID->
  "89fbe700-5e1e-42d7-80c6-465f44a319f6"],
 " is sufficient for thin specimens such as cell culture and results in a \
fill factor of 4%.\n\nFor thicker, or densely labeled samples, a spacing of ",
 StyleBox["s",
  FontWeight->"Bold"],
 " = 10 x ",
 Cell[BoxData[
  FormBox[
   StyleBox[
    SubscriptBox["P", "d"],
    FontWeight->"Bold"], TraditionalForm]],ExpressionUUID->
  "95226727-a4cc-43be-9182-f0e548983c6c"],
 "may be more suitable and will lower the amount of pinhole-to-pinhole \
crosstalk, at the cost of lower overall signal."
}], "Text",
 CellChangeTimes->{{3.8015938411021214`*^9, 3.8015940708310747`*^9}, 
   3.801594109118479*^9, {3.8015941427994013`*^9, 3.8015941936296825`*^9}, {
   3.8015942352779837`*^9, 
   3.801594719601687*^9}},ExpressionUUID->"b5490610-c8ee-4085-9c12-\
2fec230103f3"]
}, Open  ]]
}, Open  ]],

Cell[CellGroupData[{

Cell["3) Disk Construction", "Section",
 CellChangeTimes->{{3.8018270436602554`*^9, 
  3.8018270440431285`*^9}},ExpressionUUID->"8d8222d9-1e27-4494-a80a-\
4c1b682d85a7"],

Cell[TextData[{
 "Use the ",
 StyleBox["makeSector",
  FontWeight->"Bold"],
 " function above to construct a multi sector disk.\nBelow are some useful \
constants when designing a disk. \nAll units are given in microns which is \
necessary for the photomask file.\n\nGiven the relay optics from the disk to \
the camera have a magnification = 1\nThe sector size on the disk can be \
planned accordingly. "
}], "Text",
 CellChangeTimes->{{3.801592295539356*^9, 3.801592349046265*^9}, {
  3.8015923828061614`*^9, 3.801592465852847*^9}, {3.8015925974595594`*^9, 
  3.8015926957872186`*^9}},ExpressionUUID->"e93742f9-b8d6-4764-9da3-\
9669975b0669"],

Cell[BoxData[
 RowBox[{
  RowBox[{"(*", 
   RowBox[{
   "These", " ", "are", " ", "some", " ", "useful", " ", "numbers", " ", 
    "when", " ", "constructing", " ", "the", " ", "disk"}], "*)"}], 
  "\[IndentingNewLine]", 
  RowBox[{
   RowBox[{
    RowBox[{"\[Mu]mperIn", "=", "25400"}], ";"}], " ", 
   RowBox[{"(*", 
    RowBox[{"inches", " ", "to", " ", "microns", " ", "conversion"}], "*)"}], 
   "\[IndentingNewLine]", 
   RowBox[{"(*", 
    RowBox[{"Andor", " ", "CCD", " ", 
     RowBox[{"chip", " ", "~", "512"}], " ", "x", " ", "512", " ", "pixels", 
     " ", "at", " ", "16", " ", "um", " ", "per", " ", 
     RowBox[{"pixel", ".", " ", "Edge"}], " ", "length", " ", "is", " ", 
     "8192", " ", "um"}], "*)"}], "\[IndentingNewLine]", 
   RowBox[{
    RowBox[{"CCDsize", "=", 
     RowBox[{"512", "*", "16"}]}], ";"}], "\[IndentingNewLine]", 
   RowBox[{"(*", 
    RowBox[{"Hamamatsu", " ", "CMOS", " ", 
     RowBox[{"chip", " ", "~", "2048"}], " ", "x", " ", "2048", " ", "pixels",
      " ", "at", " ", "6.5", " ", "um", " ", "per", " ", 
     RowBox[{"pixel", ".", " ", "Edge"}], " ", "length", " ", "is", " ", 
     "13300", " ", "um"}], "*)"}], "\[IndentingNewLine]", 
   RowBox[{
    RowBox[{"CMOSsize", "=", 
     RowBox[{"2048", "*", "6.5"}]}], " ", ";"}], "\[IndentingNewLine]", 
   RowBox[{"(*", 
    RowBox[{
    "For", " ", "a", " ", "mask", " ", "with", " ", "4", "\"\< diameter\>"}], 
    "*)"}], "\[IndentingNewLine]", 
   RowBox[{
    RowBox[{"masksizeIN", "=", "4"}], ";"}], "\[IndentingNewLine]", 
   RowBox[{
    RowBox[{"masksize", "=", 
     RowBox[{"masksizeIN", "*", "\[Mu]mperIn"}]}], " ", ";"}], 
   RowBox[{"(*", 
    RowBox[{"In", " ", "microns"}], "*)"}], 
   "\[IndentingNewLine]"}]}]], "Input",
 CellChangeTimes->{{3.801592353166911*^9, 3.8015924000145016`*^9}, {
  3.8015924770941486`*^9, 3.8015925839729977`*^9}},
 CellLabel->"In[12]:=",ExpressionUUID->"19517107-83f5-4363-bbc8-59c5d3cae7d3"],

Cell[BoxData[
 RowBox[{
  RowBox[{"(*", 
   RowBox[{
    RowBox[{
    "Some", " ", "area", " ", "of", " ", "the", " ", "disk", " ", "must", " ",
      "be", " ", "used", " ", "to", " ", "fasten", " ", "it", " ", "to", " ", 
     "the", " ", "Hard", " ", "Drive", " ", "motor"}], ",", " ", 
    RowBox[{"and", " ", "is", " ", "therefore", " ", "unusable"}]}], "*)"}], 
  "\[IndentingNewLine]", 
  RowBox[{"(*", 
   RowBox[{
   "Assume", " ", "the", " ", "unsuable", " ", "area", " ", "is", " ", "a", 
    " ", "center", " ", "1.5", "\"\< diameter\>"}], "*)"}], 
  "\[IndentingNewLine]", 
  RowBox[{
   RowBox[{
    RowBox[{"innerR", " ", "=", " ", 
     RowBox[{".75", "*", "\[Mu]mperIn"}]}], " ", ";"}], "\[IndentingNewLine]", 
   RowBox[{"(*", 
    RowBox[{
    "We", " ", "also", " ", "cannot", " ", "exceed", " ", "the", " ", "outer",
      " ", "radius", " ", "of", " ", "the", " ", "disk"}], "*)"}], 
   "\[IndentingNewLine]", 
   RowBox[{
    RowBox[{"outerR", " ", "=", " ", 
     RowBox[{"masksize", "/", "2"}]}], " ", ";"}], 
   "\[IndentingNewLine]"}]}]], "Input",
 CellChangeTimes->{{3.8015927024920135`*^9, 3.801592713596362*^9}, {
  3.8015928201933002`*^9, 3.801592969505194*^9}, {3.8018277155127954`*^9, 
  3.801827728911419*^9}},
 CellLabel->"In[17]:=",ExpressionUUID->"f29b9501-c7bb-4c72-8054-336181f0011a"],

Cell[BoxData[
 RowBox[{
  RowBox[{"(*", 
   RowBox[{
   "A", " ", "small", " ", "gap", " ", "will", " ", "be", " ", "used", " ", 
    "between", " ", "adjacent", " ", "sectors", " ", "to", " ", "separate", 
    " ", "them"}], "*)"}], "\[IndentingNewLine]", 
  RowBox[{
   RowBox[{
    RowBox[{"gapsize", "=", "50"}], ";"}], " ", 
   RowBox[{"(*", 
    RowBox[{
    "distance", " ", "between", " ", "sectors", " ", "in", " ", "um"}], 
    "*)"}], "\[IndentingNewLine]", 
   RowBox[{"(*", 
    RowBox[{
    "Avoid", " ", "the", " ", "outermost", " ", "margin", " ", "of", " ", 
     "the", " ", "disk", " ", "due", " ", "to", " ", "the", " ", "rough", " ",
      "cutting", " ", "edge"}], "*)"}], "\[IndentingNewLine]", 
   RowBox[{
    RowBox[{"margin", "=", "500"}], ";"}], " ", 
   RowBox[{"(*", 
    RowBox[{
    "distance", " ", "from", " ", "edge", " ", "of", " ", "the", " ", "disk", 
     " ", "in", " ", "um"}], "*)"}], "\[IndentingNewLine]"}]}]], "Input",
 CellChangeTimes->{{3.801593362893817*^9, 3.8015934750524435`*^9}, {
  3.8018277503374186`*^9, 3.801827753911253*^9}, {3.801828473108328*^9, 
  3.80182848148359*^9}},
 CellLabel->"In[19]:=",ExpressionUUID->"d2fecb2e-c83a-4d3c-9c02-bbe941fcdf09"],

Cell[TextData[{
 "The following code was used for the experiments conducted in this work and \
is given as an example. The user should pick parameters suitable to their \
objective lens, camera, desired field of view, etc.\nThe width of the sector \
corresponds to the width on the CCD/CMOS chip (assuming 1x magnification \
relay optics from disk to camera).\nUsers should determine their desired \
sector size, as well as adjust their illumination area accordingly.\n\nThe \
sectors used in this design are listed below for outermost (sector 1) to \
innermost (sector 5). Sector 1 and 2 are narrow and designated for high power \
density measurements where the illumination area is also small. Sector 3 was \
intended for a high NA 100x oil lens, and Sectors 4 and 5 was intended for a \
high NA 60x water immersion lens. \n\nSector 1 - high fill factor for single \
molecule testing\n\twidth = 3000 um\n\tpinhole dia = 65 um\n\tspacing = 162.5 \
um\nSector 2 - high fill factor for single molecule testing\n\twidth  = 3000 \
um\n\tpinhole dia = 65 um\n\tspacing = 243.75 um\nSector 3 - standard fill \
factor of ~4% for 100x oil lens\n\twidth =  8000 um\n\tpinhole dia = 50 um\n\t\
spacing = 250 um\nSector 4 - low fill factor for thick specimens ~1% for 60x \
water lens\n\twidth = 8000 um\n\tpinhole dia = 35 um\n\tspacing = 350 um\n\
Sector 5 - standard fill factor of ~4% for 60x water lens\n\twidth = 11000 um\
\n\tpinhole dia = 35 um\n\tspacing = 175 um\n\t\nFor each sector, a list of \
pinhole positions are generated and stored in variable (for example ",
 StyleBox["sec1",
  FontWeight->"Bold"],
 "). The pinhole diameter for the corresponding sector are stored in the \
variable ",
 StyleBox["sec1pinhole",
  FontWeight->"Bold"],
 ". These two variables for each sector will be used in Section 4 to export \
the DXF file. The user can choose to add or remove sectors, just make sure to \
also add/remove them in Section 4."
}], "Text",
 CellChangeTimes->{{3.801592977586535*^9, 3.8015931699272857`*^9}, {
  3.8015932365993567`*^9, 3.801593336221592*^9}, {3.8015947347217145`*^9, 
  3.801594861496016*^9}, {3.801594911511565*^9, 3.8015949318798666`*^9}, {
  3.801598702574647*^9, 3.801598748021699*^9}, {3.801598781085825*^9, 
  3.8015989520445943`*^9}, {3.8015989909238057`*^9, 3.8015990607948256`*^9}, {
  3.801599116010666*^9, 3.801599182690732*^9}, {3.8018279817818193`*^9, 
  3.8018279915976124`*^9}, {3.8018280242939315`*^9, 3.801828204716014*^9}, {
  3.801828235660887*^9, 3.8018282634808025`*^9}, {3.8018288485526886`*^9, 
  3.801828943543659*^9}, {3.8018291491423063`*^9, 3.8018291712143497`*^9}, {
  3.8018331204040103`*^9, 
  3.801833295763726*^9}},ExpressionUUID->"596b1886-06d2-4eb6-9c79-\
92c12a86059f"],

Cell[CellGroupData[{

Cell["Sector 1", "Subsubsection",
 CellChangeTimes->{{3.8015935392353315`*^9, 
  3.80159353966819*^9}},ExpressionUUID->"c626e46f-5afb-456c-9bae-\
f54a4d9de224"],

Cell[BoxData[
 RowBox[{
  RowBox[{"(*", 
   RowBox[{"sector", " ", "width", " ", "in", " ", "microns"}], "*)"}], 
  "\[IndentingNewLine]", 
  RowBox[{
   RowBox[{
    RowBox[{"sectorsize", " ", "=", "3000"}], ";"}], " ", 
   "\[IndentingNewLine]", 
   RowBox[{"(*", 
    RowBox[{
     RowBox[{"outer", " ", "radius", " ", "of", " ", "the", " ", "sector"}], 
     ",", " ", 
     RowBox[{
     "starting", " ", "from", " ", "the", " ", "edge", " ", "minus", " ", 
      "the", " ", "margin", " ", "give", " ", "above"}]}], "*)"}], 
   "\[IndentingNewLine]", 
   RowBox[{
    RowBox[{"r1f", "=", 
     RowBox[{"outerR", "-", "margin"}]}], ";"}], "\[IndentingNewLine]", 
   RowBox[{"(*", 
    RowBox[{"inner", " ", "radius"}], "*)"}], "\[IndentingNewLine]", 
   RowBox[{
    RowBox[{"r1i", "=", 
     RowBox[{"r1f", "-", "sectorsize"}]}], ";"}]}]}]], "Input",
 CellChangeTimes->{{3.8015935465079393`*^9, 3.801593556675597*^9}, {
  3.801828277029376*^9, 3.8018283695071664`*^9}},
 CellLabel->"In[21]:=",ExpressionUUID->"4e0b5531-f501-49cd-bed6-962581f801dc"],

Cell[BoxData[
 RowBox[{
  RowBox[{"(*", 
   RowBox[{
   "diameter", " ", "of", " ", "sector", " ", "1", " ", "pinhole", " ", 
    "size", " ", "in", " ", "microns"}], "*)"}], "\[IndentingNewLine]", 
  RowBox[{
   RowBox[{
    RowBox[{"sec1pinhole", "=", "65."}], ";"}], " ", "\[IndentingNewLine]", 
   RowBox[{"(*", 
    RowBox[{"spacing", " ", "to", " ", "pinhole", " ", "size", " ", "ratio"}],
     "*)"}], "\[IndentingNewLine]", 
   RowBox[{
    RowBox[{"PoverSratio", " ", "=", "2.5"}], ";"}], "\[IndentingNewLine]", 
   RowBox[{"(*", 
    RowBox[{"number", " ", "of", " ", "concentric", " ", "spirals"}], "*)"}], 
   "\[IndentingNewLine]", 
   RowBox[{
    RowBox[{"spirals1", "=", "96"}], ";"}]}]}]], "Input",
 CellChangeTimes->{{3.8015992137705116`*^9, 3.801599240473727*^9}, {
  3.8015994357445*^9, 3.801599480920149*^9}, {3.801599554865831*^9, 
  3.8015995552067165`*^9}, {3.801828391342034*^9, 3.8018284453244023`*^9}, {
  3.801828545363725*^9, 3.8018285608496656`*^9}},
 CellLabel->"In[24]:=",ExpressionUUID->"e67abcbc-10bb-4297-b0d5-01d026c151a8"],

Cell[BoxData[
 RowBox[{"Monitor", "[", "\[IndentingNewLine]", 
  RowBox[{
   RowBox[{
    RowBox[{"sec1", "=", 
     RowBox[{"makeSector", "[", 
      RowBox[{"r1i", ",", "r1f", ",", " ", 
       RowBox[{"PoverSratio", "*", "sec1pinhole"}], ",", "spirals1"}], 
      "]"}]}], ";"}], ",", "n"}], "]"}]], "Input",
 CellChangeTimes->{{3.8015994650168715`*^9, 3.801599474104895*^9}, 
   3.8015995583106947`*^9, 3.8018285639166636`*^9},
 CellLabel->"In[27]:=",ExpressionUUID->"510e96d2-7fad-4d59-8cfb-0cd0c057c507"],

Cell[CellGroupData[{

Cell[BoxData[
 RowBox[{
  RowBox[{"(*", 
   RowBox[{
   "This", " ", "plot", " ", "is", " ", "just", " ", "a", " ", "list", " ", 
    "of", " ", "points", " ", "and", " ", "does", " ", "not", " ", "include", 
    " ", "that", " ", "actual", " ", "aperture", " ", "sizes"}], "*)"}], 
  "\[IndentingNewLine]", 
  RowBox[{"ListPlot", "[", 
   RowBox[{
    RowBox[{"Flatten", "[", 
     RowBox[{"sec1", ",", "1"}], "]"}], ",", 
    RowBox[{"AspectRatio", "\[Rule]", "1"}], ",", 
    RowBox[{"Frame", "\[Rule]", "True"}], ",", 
    RowBox[{"PlotRange", "\[Rule]", "All"}]}], "]"}]}]], "Input",
 CellChangeTimes->{{3.8018285261549997`*^9, 3.801828529913771*^9}},
 CellLabel->"In[28]:=",ExpressionUUID->"ccbfa451-b6fb-4011-b700-b106c1fb54ab"],

Cell[BoxData[
 GraphicsBox[{{}, {
    {RGBColor[0.368417, 0.506779, 0.709798], PointSize[
      NCache[
       Rational[1, 360], 0.002777777777777778]], AbsoluteThickness[1.6], 
     PointBox[CompressedData["
1:eJwsWnc4lv//lVLKaEl2FJFSKSWKTsmqpGGEIhUNRSWhD4lUKJSZvRKSmayi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```
