## Supplemental Codes for "Versatile, do-it-yourself, low-cost spinning disk confocal microscope": DIY_SDCM.nb (part 2 of 8)

```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      "]]}, {
     {RGBColor[0.368417, 0.506779, 0.709798], PointSize[
       NCache[
        Rational[1, 360], 0.002777777777777778]], AbsoluteThickness[
      1.6]}, {}}, {
     {RGBColor[0.368417, 0.506779, 0.709798], PointSize[
       NCache[
        Rational[1, 360], 0.002777777777777778]], AbsoluteThickness[
      1.6]}, {}}}, {{}, {}}},
  AspectRatio->1,
  Axes->{True, True},
  AxesLabel->{None, None},
  AxesOrigin->{0, 0},
  DisplayFunction->Identity,
  Frame->{{True, True}, {True, True}},
  FrameLabel->{{None, None}, {None, None}},
  FrameTicks->{{Automatic, Automatic}, {Automatic, Automatic}},
  GridLines->{None, None},
  GridLinesStyle->Directive[
    GrayLevel[0.5, 0.4]],
  ImageSize->{429.16666666666634`, Automatic},
  Method->{
   "OptimizePlotMarkers" -> True, 
    "CoordinatesToolOptions" -> {"DisplayFunction" -> ({
        (Identity[#]& )[
         Part[#, 1]], 
        (Identity[#]& )[
         Part[#, 2]]}& ), "CopiedValueFunction" -> ({
        (Identity[#]& )[
         Part[#, 1]], 
        (Identity[#]& )[
         Part[#, 2]]}& )}},
  PlotRange->{{-50274.93914978744, 50276.59579963138}, {-50274.06155519557, 
   50275.783897679794`}},
  PlotRangeClipping->True,
  PlotRangePadding->{{
     Scaled[0.02], 
     Scaled[0.02]}, {
     Scaled[0.05], 
     Scaled[0.05]}},
  Ticks->{Automatic, Automatic}]], "Output",
 CellChangeTimes->{3.801599605621134*^9, 3.801600095242093*^9, 
  3.801828494417365*^9, 3.8018285718160853`*^9, 3.8018373199522085`*^9},
 CellLabel->"Out[28]=",ExpressionUUID->"4ba5588b-dc60-454d-9fe8-080125837d7f"]
}, Open  ]]
}, Open  ]],

Cell[CellGroupData[{

Cell["Note about Nyquist Sampling", "Subsubsection",
 CellChangeTimes->{{3.8018373270448923`*^9, 
  3.8018373288423047`*^9}},ExpressionUUID->"1dfbb4b7-1142-46f8-bfa8-\
f7f9c83254cd"],

Cell[TextData[{
 "Below is where we consider whether the sector design will fulfill the \
Nyquist Criterion. First we consider the pinholes of a one of the spirals in \
the plot on the left. If we look at only the radius of each pinhole on the \
spiral, we get the middle plot below. Last we look at the radial difference \
between each pinhole as plotted in the figure on the right. The radial \
differences range from 8 \[Mu]m to 8.5 \[Mu]m. For this sector, we plan to \
use a 100x oil lens, so the ~8 \[Mu]m spacing on the spinning disk would \
become 80 nm spacing on the sample, well below the Nyquist Criterion for this \
objective. As noted previously, it is suggested to select the desired value \
of the spacing and tune the number of spirals accordingly. This can be done \
by changing the value of ",
 StyleBox["spirals1",
  FontWeight->"Bold"],
 "  in the above code, and re-running the ",
 StyleBox["makeSector",
  FontWeight->"Bold"],
 " function. Note that the plots look like continuous lines, but are actually \
many dots close together."
}], "Text",
 CellChangeTimes->{{3.801828755515077*^9, 3.8018287645631213`*^9}, {
  3.801832328344735*^9, 3.8018326532166147`*^9}, {3.801832706735132*^9, 
  3.801832792832009*^9}, {3.801837326294138*^9, 3.80183733182633*^9}, {
  3.802188673987708*^9, 3.802188679225995*^9}, {3.8021887357934966`*^9, 
  3.802188815545415*^9}},ExpressionUUID->"9ec08d4c-3275-44a6-9cce-\
1109afc5e66a"],

Cell[CellGroupData[{

Cell[BoxData[
 RowBox[{
  RowBox[{"(*", 
   RowBox[{
   "Look", " ", "at", " ", "the", " ", "first", " ", "spiral", " ", "of", " ",
     "Sector", " ", "1"}], "*)"}], "\[IndentingNewLine]", 
  RowBox[{
   RowBox[{
    RowBox[{"test", "=", "sec1"}], ";"}], "\[IndentingNewLine]", 
   RowBox[{
    RowBox[{"testr", "=", 
     RowBox[{"Map", "[", 
      RowBox[{
       RowBox[{
        RowBox[{"Sqrt", "[", 
         RowBox[{
          SuperscriptBox[
           RowBox[{"#", "[", 
            RowBox[{"[", "1", "]"}], "]"}], "2"], "+", 
          SuperscriptBox[
           RowBox[{"#", "[", 
            RowBox[{"[", "2", "]"}], "]"}], "2"]}], "]"}], "&"}], ",", 
       RowBox[{"test", "[", 
        RowBox[{"[", "1", "]"}], "]"}]}], "]"}]}], ";"}], 
   "\[IndentingNewLine]", 
   RowBox[{
    RowBox[{"ListPlot", "[", 
     RowBox[{"testr", ",", 
      RowBox[{"PlotRange", "\[Rule]", "All"}]}], "]"}], ";"}], 
   "\[IndentingNewLine]", 
   RowBox[{
    RowBox[{"{", 
     RowBox[{"{", "\[IndentingNewLine]", 
      RowBox[{
       RowBox[{"ListPlot", "[", 
        RowBox[{
         RowBox[{"test", "[", 
          RowBox[{"[", "1", "]"}], "]"}], ",", 
         RowBox[{"PlotRange", "\[Rule]", "All"}], ",", 
         RowBox[{"Frame", "->", "True"}], ",", 
         RowBox[{"AspectRatio", "\[Rule]", "Automatic"}], ",", 
         RowBox[{"FrameLabel", "\[Rule]", 
          RowBox[{"{", 
           RowBox[{
            RowBox[{"{", 
             RowBox[{"\"\<xpos \[Mu]m\>\"", ",", "None"}], "}"}], ",", 
            RowBox[{"{", 
             RowBox[{
             "\"\<ypos \[Mu]m\>\"", ",", 
              "\"\<pinhole position single spiral\>\""}], "}"}]}], "}"}]}], 
         ",", 
         RowBox[{"ImageSize", "\[Rule]", "Medium"}]}], "]"}], ",", 
       "\[IndentingNewLine]", 
       RowBox[{"ListPlot", "[", 
        RowBox[{"testr", ",", 
         RowBox[{"PlotRange", "\[Rule]", "All"}], ",", 
         RowBox[{"Frame", "->", "True"}], ",", 
         RowBox[{"FrameLabel", "\[Rule]", 
          RowBox[{"{", 
           RowBox[{
            RowBox[{"{", 
             RowBox[{"\"\<radius \[Mu]m\>\"", ",", "None"}], "}"}], ",", 
            RowBox[{"{", 
             RowBox[{
             "\"\<pinhole #\>\"", ",", 
              "\"\<pinhole radius single spiral\>\""}], "}"}]}], "}"}]}], ",", 
         RowBox[{"ImageSize", "\[Rule]", "Medium"}]}], "]"}], ",", 
       "\[IndentingNewLine]", 
       RowBox[{"ListPlot", "[", 
        RowBox[{
         RowBox[{"Differences", "[", "testr", "]"}], ",", 
         RowBox[{"PlotRange", "\[Rule]", "All"}], ",", 
         RowBox[{"Frame", "->", "True"}], ",", 
         RowBox[{"FrameLabel", "\[Rule]", 
          RowBox[{"{", 
           RowBox[{
            RowBox[{"{", 
             RowBox[{"\"\<radial difference \[Mu]m\>\"", ",", "None"}], "}"}],
             ",", 
            RowBox[{"{", 
             RowBox[{
             "\"\<pinhole #\>\"", ",", 
              "\"\<pinhole to pinhole radial difference\>\""}], "}"}]}], 
           "}"}]}], ",", 
         RowBox[{"ImageSize", "\[Rule]", "Medium"}]}], "]"}]}], "}"}], "}"}], 
    "//", "Grid"}]}]}]], "Input",
 CellLabel->"In[29]:=",ExpressionUUID->"a15e3296-e077-4e71-84f6-dae4b5668da8"],

Cell[BoxData[
 TagBox[GridBox[{
    {
     GraphicsBox[{{}, {
        {RGBColor[0.368417, 0.506779, 0.709798], PointSize[
         0.007333333333333334], AbsoluteThickness[1.6], 
         PointBox[CompressedData["
1:eJwtl3k4Vd/3xw1pIipFoiRFkUo0UPIuZShTJSVlaC7iE8mQIaVB0SBDhFBK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          "]]}, {
         {RGBColor[0.368417, 0.506779, 0.709798], PointSize[
          0.007333333333333334], AbsoluteThickness[1.6]}, {}}, {
         {RGBColor[0.368417, 0.506779, 0.709798], PointSize[
          0.007333333333333334], AbsoluteThickness[1.6]}, {}}}, {{}, {}}},
      Axes->{True, True},
      AxesLabel->{None, None},
      AxesOrigin->{17272.020112296912`, 0},
      DisplayFunction->Identity,
      Frame->{{True, True}, {True, True}},
      FrameLabel->{{
         FormBox["\"xpos \[Mu]m\"", TraditionalForm], None}, {
         FormBox["\"ypos \[Mu]m\"", TraditionalForm], 
         FormBox["\"pinhole position single spiral\"", TraditionalForm]}},
      FrameTicks->{{Automatic, Automatic}, {Automatic, Automatic}},
      GridLines->{None, None},
      GridLinesStyle->Directive[
        GrayLevel[0.5, 0.4]],
      ImageSize->{193.36364875120103`, Automatic},
      Method->{
       "OptimizePlotMarkers" -> True, 
        "CoordinatesToolOptions" -> {"DisplayFunction" -> ({
            (Identity[#]& )[
             Part[#, 1]], 
            (Identity[#]& )[
             Part[#, 2]]}& ), "CopiedValueFunction" -> ({
            (Identity[#]& )[
             Part[#, 1]], 
            (Identity[#]& )[
             Part[#, 2]]}& )}},
      PlotRange->{{17272.020112296912`, 47364.97934860383}, {
        0, 47009.648450336615`}},
      PlotRangeClipping->True,
      PlotRangePadding->{{
         Scaled[0.02], 
         Scaled[0.02]}, {
         Scaled[0.02], 
         Scaled[0.05]}},
      Ticks->{Automatic, Automatic}], 
     GraphicsBox[{{}, {
        {RGBColor[0.368417, 0.506779, 0.709798], PointSize[
         0.007333333333333334], AbsoluteThickness[1.6], 
         PointBox[CompressedData["
1:eJw1lXlYzQn/hjFlmVCUZGtFaWRKSKKelFba930/7Z0dJbJEtrL3DsWEsVRM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          "]]}, {
         {RGBColor[0.368417, 0.506779, 0.709798], PointSize[
          0.007333333333333334], AbsoluteThickness[1.6]}, {}}, {
         {RGBColor[0.368417, 0.506779, 0.709798], PointSize[
          0.007333333333333334], AbsoluteThickness[1.6]}, {}}}, {{}, {}}},
      AspectRatio->NCache[GoldenRatio^(-1), 0.6180339887498948],
      Axes->{True, True},
      AxesLabel->{None, None},
      AxesOrigin->{0, 47133.48142460321},
      DisplayFunction->Identity,
      Frame->{{True, True}, {True, True}},
      FrameLabel->{{
         FormBox["\"radius \[Mu]m\"", TraditionalForm], None}, {
         FormBox["\"pinhole #\"", TraditionalForm], 
         FormBox["\"pinhole radius single spiral\"", TraditionalForm]}},
      FrameTicks->{{Automatic, Automatic}, {Automatic, Automatic}},
      GridLines->{None, None},
      GridLinesStyle->Directive[
        GrayLevel[0.5, 0.4]],
      ImageSize->Medium,
      Method->{
       "OptimizePlotMarkers" -> True, 
        "CoordinatesToolOptions" -> {"DisplayFunction" -> ({
            (Identity[#]& )[
             Part[#, 1]], 
            (Identity[#]& )[
             Part[#, 2]]}& ), "CopiedValueFunction" -> ({
            (Identity[#]& )[
             Part[#, 1]], 
            (Identity[#]& )[
             Part[#, 2]]}& )}},
      PlotRange->{{0, 364.}, {47133.48142460321, 50297.33435714227}},
      PlotRangeClipping->True,
      PlotRangePadding->{{
         Scaled[0.02], 
         Scaled[0.02]}, {
         Scaled[0.05], 
         Scaled[0.05]}},
      Ticks->{Automatic, Automatic}], 
     GraphicsBox[{{}, {
        {RGBColor[0.368417, 0.506779, 0.709798], PointSize[
         0.007333333333333334], AbsoluteThickness[1.6], 
         PointBox[CompressedData["
1:eJw9131cjXcfB/AfMjFxPJbYHIQwORMpJpdEMerkMUQnSggd5DHmIEMPHMu0
sXE2Qh4Pmsq4XUwjQ6dpnq2D2UbYIUo31v35ve4++ee83r6/7/W5Ptd19Eq7
KfEjY2oLIeJqCSE////HMUCIqgvXndsp1X+hCN38KY1r7KwINdE1qB6twWfL
vz97j26O8/2Kj9el3RSheXj7mRPdRhEWl6pONdYqQnuof2Qdur0i7GpGRm3a
A/Z3sdWiOynC2H67c409sR8zbKCgu2Iumi6t0lb7I0WYnr08+i/tpQirZ1np
O1qnCH1Ww441/hj3N2Pg5Ld0T+xP3ZTxhvZG3qa3tv/SvfA8Slc1qHFvRZhn
ewRW0j54Hpp7y1/TfXC9y7k5FbQvzu/Y/7yc9lOEbUVetxr3xf1Nvx/ziu6H
vJGdLC/pTzD3W3OrjO6P/i2qmtfYH3n30kNf0APwPjIGJT+nFXzqGuU7qm2C
9bvLqv7hfCDyysr60ibY1LTxwmecByDvbeCRp5zD2v1fPnnC+SBFONxqedIm
2Dxg7dRSzgPxfFp57njMOWzY8eDWI84H431cymtJm2DD1n0j/+Z8CJ5X7eMb
/uIcVsSdi39yHoTrp7apR5tgu2XRoIecB6Ov79MVf3AOG4cvP/mA86Hw9c6V
9zmHdVef9KbFMHyf/C7Nu8c5rNT9+bCd809x/z1uPSnhHNYcc+5Ki+F4HuvD
Yn/nHNYdzN51l/MReJ5uPe/f4RxWzhW0pUUIPg8kTrrNOawrCNp2i/NQPP8W
Xjdvcg6bU71caaHH/XQeOuZGtRXYXLI8/TrPw3rrpaJr1Val03traBGG578q
N+Q37ksvHpNWzH3p+IaXrnJfOupuA1qMxPsIvjD0V+7D+raX1xVxHzaUlJ63
cR/WrvaoR4tR6Oe0aEgh92ER+WDNFe7DxpQZ+Ze5L51Uvy4tRuP7HPhT4CXu
w5b8LUm/cB/W1U46d5H7sPFlshMtxuD8lv2BBdyHNQ8eJl3gPiyK/fLPc1+e
n7qnLi3GIj/Va8jP3IetwYWf53MfNn+x/vw57svz0ZOcaTEOzzN32NCfuA+r
68OSz3JfumjuL2e4D2tS9jekRTj6Wf8doXIf1veL23ia++Hy+/Hc9h/uy/Oz
zU1pMR7z+kNHn+I+rH3pvuUk92F9l/du/Mh92PF9A3daTMD3eaJnxAnuw7bh
kdvzuA+LeYftudyHdfluHWgxEddTtsXkcB82lvjsPc592Lyt9PEP3IcN8Xnd
aREBj7EYs7kP64Mtx45xX84D8sqPch/W+pf60WIS7t/HZ/kR7sOqx1bVyn1p
J1cnWpXnbQeCDnN/Mp7fqokph7gPm5t3KDzIfVi/qk4zWoXt+W/HHuB+JHyz
0bb93IfNuX4l+7gP2yKWd6BVWHPmZmwW9w24v5KQA3urrYVtx+449vB6sL7P
6t60QTomYOluXh/W+bqfzqy2BVb2NXCiVdh+vNnQXdW2w45xvTfsZH4U3te6
+KvfMx9WA8660QpsW9l98nfMh4VyZKeF+bB28YhHO5gPWzxq96BV2KwUJmxn
vtz/OfvEt8yfgn3rUUFrYWPlhSHfMB+2flORuo35sLLZ/+pW5kvf/rYVbZGe
1cLwNfNh+8DM3V8xH1bHjniawfypcKZLL1oLm7v8uXQL82Ht3WtnvmQ+bDtR
4kybYMMpod/MfFhj98tIZ770Bym/f8F82Bj/siMtovE+ihbM3sR8WDeg8Q9m
5sPKUfXtRubD5o7JgbRJnt8cl7qB+bD6Oro4jfmwIWRhG9oO6zfuiE5lfgzu
L8d+IIX5sOO036tk5sPqrn39aQNsM3h/vp75sPnZ1SvrmC/3g1NdaVV6ZoRh
LfNhXWhg1ufMn4brOwa9WMN82DBsYj9agcW45KQk5sOWJkWXVzMftif0cKUt
8vyyTMMq5svrtfPet5L5sNlwo8zE/Fjcn/eX/WktbNsyY+0K5sP21WOKPmM+
rC0Pb02bYNPf82OWM19eb8zuw8uYD5v9HJWJzJfztLBAWkyX7+fihqXMh60L
JtxcwnxYU1XLgzbAykN1zmLmS3fIyFvEfHk+O8mJVmGRvj50IfNh44nMrQuY
PwOfnW4+TGA+bLJ1+JhWYGv2mmXzmQ9rrvx7fh7zYb3rxma0Bbak+ETOZT5s
7/hqn5H58vr3LpbHM38mnmdeTgCthTV7f9wwh/mwknXt1mzmw/Yc5860CRaF
YfNnMR82PzpyOo75sKN2l4a0Xe63yAmfyfw4fH4YkTmD+bClhduL6cyXfv3Y
nzbA6pnilFjmx8mfN7/dmMZ8WFv2pCOtyv2w1vNjmB8nf18zqNHMn4XPVSdd
aC2sG9Zj4lTmw6ZruXunMF/O248vj2I+bPTUBNIWef6Pu5sMzIcNYWdLIpkP
62ee6k6L2XheXQsTJzMf1qVVFExiPqym+bjRBtjRKXVaBPNh0+jX2ROZD2ub
JNahVXn98OYjJzBfnu94zjKe+XNw/fnJ/4QzH9b5x/rTCqw1TUgbx3x5vlf0
nbHMh83jkrrRFtjy4MTSMcyH9cX1Lo5mvtz3iGtFi3g8H9sf00cxHzb+mpA7
kvmw0qm1M22Axfnr48KYD2us+/bomQ/b76RXhDJfXi84PYi2y7xnezNCmG/E
8ywo/mtEtTWw8VpLX1oLaxrHrxtebZ1R/v5098anvD/Y/CKqC62X5ze/XTKM
9wvrQw9eHFpto3TbhNa0SZ4XYbOCq22W8yeDTgWxj1H+fjK8EW2V/i0ucgj7
wdYCi3VwtW1yfry0Fm2X86+GjwqstkN65k+7BrH/XLxvT315APvPlf/ffBFE
a2HTqP1fD2R/2JGzpFRhf1h9Nak/rYcV5/CNA9gftj6OvefP/vL8V2netAm2
uxSs6c/+sH6w+41P2F/u913ZlbbK+3n0blk/9oc1I8yFfdlfOsq3PW2Xedry
BD/2l3lrC877sv88zDcddac1sM3vyOw+7A9bE/NVH/aHNaP+aUYrsPjRK7Y3
+8PGw6tP9GJ/ud/tmQtthJVuc6K82V/mZdX5oSf7S39/yJm2wPYm8REfs7+8
/otAq479Zb6ic6JtsKlcF96D/WGHJuiAF/vL/ZR5ghbz8e876tjo7uwP29Pq
Z33E/nLusuBdN/aHjbdehdEKbHmesrsr+8MipM+bLuwPm0orQmkjbMi/vMuT
/WH99dzKzuwv8z7IC6Etcv+LKzs7sb/M61n5uiP7w+ZK3xDaBjvup+30YH/Z
51HF6w7sL883WBRCiwS8f+X9Xe3ZHzavza5sx/6wuD0vlNbJ8z5DMrXsD+u3
eL1py/6w6VW3MNoAO0L993zI/vL8dzHvPmB/ef7hd6NoM2x3Lctqw/7yfK/x
grbK+/MpHtua/WHFPfqgO/vDmtvOTrRd5iecndCK/WHDA/MRN/ZfgOfdPsGZ
1sCa7rMiXdkftlYtPt6S/eV8y1YXWpHzUlt0C/aHTW9bn2zO/rDuXGIz2gjr
/R0zm7E/bJ+25GxT9odVP1d32gIbjxbMbcL+sO2SuUDD/nI/aVY72gaLaxFL
GrO/3D8ZVdSI/WGLd2IXWiyE+2StdGF/WHuu9GZD9ocdxQE9aR1sizmU/D77
y/k8rwcN2B+2VpztRxvk9Rxxm+uzP6wJ7/LUmf0Xyp8HbwbTZliNube9HvvD
ujp3Kt5jf9hc9VgP/w9TJXDR
          "]]}, {
         {RGBColor[0.368417, 0.506779, 0.709798], PointSize[
          0.007333333333333334], AbsoluteThickness[1.6]}, {}}, {
         {RGBColor[0.368417, 0.506779, 0.709798], PointSize[
          0.007333333333333334], AbsoluteThickness[1.6]}, {}}}, {{}, {}}},
      AspectRatio->NCache[GoldenRatio^(-1), 0.6180339887498948],
      Axes->{True, True},
      AxesLabel->{None, None},
      AxesOrigin->{0, 7.984284149228593},
      DisplayFunction->Identity,
      Frame->{{True, True}, {True, True}},
      FrameLabel->{{
         FormBox["\"radial difference \[Mu]m\"", TraditionalForm], None}, {
         FormBox["\"pinhole #\"", TraditionalForm], 
         FormBox[
         "\"pinhole to pinhole radial difference\"", TraditionalForm]}},
      FrameTicks->{{Automatic, Automatic}, {Automatic, Automatic}},
      GridLines->{None, None},
      GridLinesStyle->Directive[
        GrayLevel[0.5, 0.4]],
      ImageSize->Medium,
      Method->{
       "OptimizePlotMarkers" -> True, 
        "CoordinatesToolOptions" -> {"DisplayFunction" -> ({
            (Identity[#]& )[
             Part[#, 1]], 
            (Identity[#]& )[
             Part[#, 2]]}& ), "CopiedValueFunction" -> ({
            (Identity[#]& )[
             Part[#, 1]], 
            (Identity[#]& )[
             Part[#, 2]]}& )}},
      PlotRange->{{0, 363.}, {7.984284149228593, 8.517271309974603}},
      PlotRangeClipping->True,
      PlotRangePadding->{{
         Scaled[0.02], 
         Scaled[0.02]}, {
         Scaled[0.05], 
         Scaled[0.05]}},
      Ticks->{Automatic, Automatic}]}
   },
   AutoDelete->False,
   GridBoxItemSize->{"Columns" -> {{Automatic}}, "Rows" -> {{Automatic}}}],
  "Grid"]], "Output",
 CellChangeTimes->{3.8015996082952557`*^9, 3.801600095414036*^9, 
  3.801828494617301*^9, 3.801828574484211*^9, 3.8018373201191535`*^9},
 CellLabel->"Out[32]=",ExpressionUUID->"7b9ba1c5-aeea-424b-84a1-af1ccd127e47"]
}, Open  ]],

Cell[BoxData[
 RowBox[{
  RowBox[{"(*", 
   RowBox[{
    RowBox[{
    "Plot", " ", "of", " ", "a", " ", "few", " ", "spirals", " ", "using", 
     " ", "true", " ", "aspect", " ", 
     RowBox[{"ratio", ".", " ", "Remove"}], " ", "the"}], " ", ";", " ", 
    RowBox[{"to", " ", "reveal", " ", "the", " ", "plot"}]}], "*)"}], 
  "\[IndentingNewLine]", 
  RowBox[{
   RowBox[{"ListPlot", "[", 
    RowBox[{
     RowBox[{"test", "[", 
      RowBox[{"[", 
       RowBox[{
        RowBox[{"1", ";;", "5"}], ",", 
        RowBox[{"1", ";;", "30"}]}], "]"}], "]"}], ",", 
     RowBox[{"PlotRange", "\[Rule]", "All"}], ",", 
     RowBox[{"Frame", "\[Rule]", "True"}], ",", 
     RowBox[{"AspectRatio", "\[Rule]", "Automatic"}]}], "]"}], 
   ";"}]}]], "Input",
 CellChangeTimes->{{3.801599636672922*^9, 3.801599642680947*^9}, 
   3.8018286753862514`*^9, {3.8018287075707397`*^9, 3.8018287384006677`*^9}},
 CellLabel->"In[33]:=",ExpressionUUID->"26b1d4a1-f32e-4998-9d66-87c55237fa17"]
}, Open  ]],

Cell[CellGroupData[{

Cell["Sector 2 ", "Subsubsection",
 CellChangeTimes->{{3.801598863572693*^9, 
  3.801598864541377*^9}},ExpressionUUID->"6c076047-10a7-4c5a-b888-\
ec29c56d6b9d"],

Cell[BoxData[{
 RowBox[{
  RowBox[{
   RowBox[{"sectorSize", " ", "=", "3000"}], ";"}], " ", 
  RowBox[{"(*", 
   RowBox[{"in", " ", "microns"}], "*)"}]}], "\[IndentingNewLine]", 
 RowBox[{
  RowBox[{
   RowBox[{"r2f", "=", 
    RowBox[{"r1i", "-", "gapsize"}]}], ";"}], 
  RowBox[{"(*", 
   RowBox[{"radius", " ", "max"}], "*)"}]}], "\[IndentingNewLine]", 
 RowBox[{
  RowBox[{
   RowBox[{"r2i", "=", 
    RowBox[{"r2f", "-", "sectorSize"}]}], ";"}], 
  RowBox[{"(*", 
   RowBox[{"radius", " ", "min"}], "*)"}]}]}], "Input",
 CellLabel->"In[34]:=",ExpressionUUID->"77fd7e96-644b-48b0-bb21-c7851c778eb4"],

Cell[BoxData[{
 RowBox[{
  RowBox[{"sec2pinhole", "=", "65."}], ";"}], "\[IndentingNewLine]", 
 RowBox[{
  RowBox[{"PoverSratio", "=", "3.75"}], ";"}], "\[IndentingNewLine]", 
 RowBox[{
  RowBox[{
   RowBox[{"spirals2", "=", "32"}], ";"}], 
  "\[IndentingNewLine]"}], "\[IndentingNewLine]", 
 RowBox[{"Monitor", "[", "\[IndentingNewLine]", 
  RowBox[{
   RowBox[{
    RowBox[{"sec2", "=", 
     RowBox[{"makeSector", "[", 
      RowBox[{"r2i", ",", "r2f", ",", " ", 
       RowBox[{"PoverSratio", "*", "sec2pinhole"}], ",", "spirals2"}], 
      "]"}]}], ";"}], ",", "n"}], "]"}]}], "Input",
 CellChangeTimes->{{3.801599650542361*^9, 3.8015997056952186`*^9}, 
   3.801599758126975*^9, {3.801832815623565*^9, 3.801832818558606*^9}},
 CellLabel->"In[37]:=",ExpressionUUID->"c0343ed6-615b-4437-bbb1-6a2be524d7f5"],

Cell[CellGroupData[{

Cell[BoxData[
 RowBox[{
  RowBox[{"(*", 
   RowBox[{
    RowBox[{
    "This", " ", "plot", " ", "is", " ", "just", " ", "a", " ", "list", " ", 
     "of", " ", "points"}], ",", " ", 
    RowBox[{
    "not", " ", "that", " ", "actual", " ", "aperture", " ", "sizes"}]}], 
   "*)"}], "\[IndentingNewLine]", 
  RowBox[{"ListPlot", "[", 
   RowBox[{
    RowBox[{"Flatten", "[", 
     RowBox[{"sec2", ",", "1"}], "]"}], ",", 
    RowBox[{"AspectRatio", "\[Rule]", "1"}], ",", 
    RowBox[{"Frame", "\[Rule]", "True"}], ",", 
    RowBox[{"PlotRange", "\[Rule]", "All"}]}], "]"}]}]], "Input",
 CellLabel->"In[41]:=",ExpressionUUID->"5c7dd192-ff57-4805-9139-35b3ef3096ee"],

Cell[BoxData[
 GraphicsBox[{{}, {
    {RGBColor[0.368417, 0.506779, 0.709798], PointSize[0.003666666666666667], 
     AbsoluteThickness[1.6], PointBox[CompressedData["
1:eJwsWXc8lt/7NyLpk1mRShINIZRRRhca9ipKRmVmz6wyQsnehEhWIdkjxMne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      "]]}, {
     {RGBColor[0.368417, 0.506779, 0.709798], PointSize[0.003666666666666667],
       AbsoluteThickness[1.6]}, {}}, {
     {RGBColor[0.368417, 0.506779, 0.709798], PointSize[0.003666666666666667],
       AbsoluteThickness[1.6]}, {}}}, {{}, {}}},
  AspectRatio->1,
  Axes->{True, True},
  AxesLabel->{None, None},
  AxesOrigin->{0, 0},
  DisplayFunction->Identity,
  Frame->{{True, True}, {True, True}},
  FrameLabel->{{None, None}, {None, None}},
  FrameTicks->{{Automatic, Automatic}, {Automatic, Automatic}},
  GridLines->{None, None},
  GridLinesStyle->Directive[
    GrayLevel[0.5, 0.4]],
  ImageSize->{456.1666666666676, Automatic},
  Method->{
   "OptimizePlotMarkers" -> True, 
    "CoordinatesToolOptions" -> {"DisplayFunction" -> ({
        (Identity[#]& )[
         Part[#, 1]], 
        (Identity[#]& )[
         Part[#, 2]]}& ), "CopiedValueFunction" -> ({
        (Identity[#]& )[
         Part[#, 1]], 
        (Identity[#]& )[
         Part[#, 2]]}& )}},
  PlotRange->{{-47191.28193141825, 47191.28623933776}, {-47191.17036437443, 
   47191.32342926365}},
  PlotRangeClipping->True,
  PlotRangePadding->{{
     Scaled[0.02], 
     Scaled[0.02]}, {
     Scaled[0.05], 
     Scaled[0.05]}},
  Ticks->{Automatic, Automatic}]], "Output",
 CellChangeTimes->{3.80159971116142*^9, 3.8016000992147865`*^9, 
  3.8018328229451714`*^9, 3.8018373226793175`*^9},
 CellLabel->"Out[41]=",ExpressionUUID->"42968747-ffa6-419d-9d42-feb6897cb040"]
}, Open  ]],

Cell[CellGroupData[{

Cell[BoxData[
 RowBox[{
  RowBox[{"(*", 
   RowBox[{
   "Look", " ", "at", " ", "the", " ", "first", " ", "spiral", " ", "of", " ",
     "Sector", " ", "2"}], "*)"}], "\[IndentingNewLine]", 
  RowBox[{
   RowBox[{
    RowBox[{"test", "=", "sec2"}], ";"}], "\[IndentingNewLine]", 
   RowBox[{
    RowBox[{"testr", "=", 
     RowBox[{"Map", "[", 
      RowBox[{
       RowBox[{
        RowBox[{"Sqrt", "[", 
         RowBox[{
          SuperscriptBox[
           RowBox[{"#", "[", 
            RowBox[{"[", "1", "]"}], "]"}], "2"], "+", 
          SuperscriptBox[
           RowBox[{"#", "[", 
            RowBox[{"[", "2", "]"}], "]"}], "2"]}], "]"}], "&"}], ",", 
       RowBox[{"test", "[", 
        RowBox[{"[", "1", "]"}], "]"}]}], "]"}]}], ";"}], 
   "\[IndentingNewLine]", 
   RowBox[{
    RowBox[{"ListPlot", "[", 
     RowBox[{"testr", ",", 
      RowBox[{"PlotRange", "\[Rule]", "All"}]}], "]"}], ";"}], 
   "\[IndentingNewLine]", 
   RowBox[{
    RowBox[{"{", 
     RowBox[{"{", "\[IndentingNewLine]", 
      RowBox[{
       RowBox[{"ListPlot", "[", 
        RowBox[{
         RowBox[{"test", "[", 
          RowBox[{"[", "1", "]"}], "]"}], ",", 
         RowBox[{"PlotRange", "\[Rule]", "All"}], ",", 
         RowBox[{"Frame", "->", "True"}], ",", 
         RowBox[{"AspectRatio", "\[Rule]", "Automatic"}], ",", 
         RowBox[{"FrameLabel", "\[Rule]", 
          RowBox[{"{", 
           RowBox[{
            RowBox[{"{", 
             RowBox[{"\"\<xpos \[Mu]m\>\"", ",", "None"}], "}"}], ",", 
            RowBox[{"{", 
             RowBox[{
             "\"\<ypos \[Mu]m\>\"", ",", 
              "\"\<pinhole position single spiral\>\""}], "}"}]}], "}"}]}], 
         ",", 
         RowBox[{"ImageSize", "\[Rule]", "Medium"}]}], "]"}], ",", 
       "\[IndentingNewLine]", 
       RowBox[{"ListPlot", "[", 
        RowBox[{"testr", ",", 
         RowBox[{"PlotRange", "\[Rule]", "All"}], ",", 
         RowBox[{"Frame", "->", "True"}], ",", 
         RowBox[{"FrameLabel", "\[Rule]", 
          RowBox[{"{", 
           RowBox[{
            RowBox[{"{", 
             RowBox[{"\"\<radius \[Mu]m\>\"", ",", "None"}], "}"}], ",", 
            RowBox[{"{", 
             RowBox[{
             "\"\<pinhole #\>\"", ",", 
              "\"\<pinhole radius single spiral\>\""}], "}"}]}], "}"}]}], ",", 
         RowBox[{"ImageSize", "\[Rule]", "Medium"}]}], "]"}], ",", 
       "\[IndentingNewLine]", 
       RowBox[{"ListPlot", "[", 
        RowBox[{
         RowBox[{"Differences", "[", "testr", "]"}], ",", 
         RowBox[{"PlotRange", "\[Rule]", "All"}], ",", 
         RowBox[{"Frame", "->", "True"}], ",", 
         RowBox[{"FrameLabel", "\[Rule]", 
          RowBox[{"{", 
           RowBox[{
            RowBox[{"{", 
             RowBox[{"\"\<radial difference \[Mu]m\>\"", ",", "None"}], "}"}],
             ",", 
            RowBox[{"{", 
             RowBox[{
             "\"\<pinhole #\>\"", ",", 
              "\"\<pinhole to pinhole radial difference\>\""}], "}"}]}], 
           "}"}]}], ",", 
         RowBox[{"ImageSize", "\[Rule]", "Medium"}]}], "]"}]}], "}"}], "}"}], 
    "//", "Grid"}]}]}]], "Input",
 CellLabel->"In[42]:=",ExpressionUUID->"a037294d-2c31-4f60-8339-2225ee133426"],

Cell[BoxData[
 TagBox[GridBox[{
    {
     GraphicsBox[{{}, {
        {RGBColor[0.368417, 0.506779, 0.709798], PointSize[
         0.007333333333333334], AbsoluteThickness[1.6], 
         PointBox[CompressedData["
1:eJwtV3c8V+/7tpNKRlJaCk0qFEp0RSqZJVkpKUnKiGQUPigh2RVSIpU0bEI8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          "]]}, {
         {RGBColor[0.368417, 0.506779, 0.709798], PointSize[
          0.007333333333333334], AbsoluteThickness[1.6]}, {}}, {
         {RGBColor[0.368417, 0.506779, 0.709798], PointSize[
          0.007333333333333334], AbsoluteThickness[1.6]}, {}}}, {{}, {}}},
      Axes->{True, True},
      AxesLabel->{None, None},
      AxesOrigin->{0, 0},
      DisplayFunction->Identity,
      Frame->{{True, True}, {True, True}},
      FrameLabel->{{
         FormBox["\"xpos \[Mu]m\"", TraditionalForm], None}, {
         FormBox["\"ypos \[Mu]m\"", TraditionalForm], 
         FormBox["\"pinhole position single spiral\"", TraditionalForm]}},
      FrameTicks->{{Automatic, Automatic}, {Automatic, Automatic}},
      GridLines->{None, None},
      GridLinesStyle->Directive[
        GrayLevel[0.5, 0.4]],
      ImageSize->Medium,
      Method->{
       "OptimizePlotMarkers" -> True, 
        "CoordinatesToolOptions" -> {"DisplayFunction" -> ({
            (Identity[#]& )[
             Part[#, 1]], 
            (Identity[#]& )[
             Part[#, 2]]}& ), "CopiedValueFunction" -> ({
            (Identity[#]& )[
             Part[#, 1]], 
            (Identity[#]& )[
             Part[#, 2]]}& )}},
      PlotRange->{{-35242.752109227964`, 44267.39532798592}, {
        0, 46216.586339079295`}},
      PlotRangeClipping->True,
      PlotRangePadding->{{
         Scaled[0.02], 
         Scaled[0.02]}, {
         Scaled[0.02], 
         Scaled[0.05]}},
      Ticks->{Automatic, Automatic}], 
     GraphicsBox[{{}, {
        {RGBColor[0.368417, 0.506779, 0.709798], PointSize[
         0.007333333333333334], AbsoluteThickness[1.6], 
         PointBox[CompressedData["
1:eJw9lHc81Yv/x9HeoSIl0tSQBpWiV4l0GyRa9t4cx3EcjltKRJNc6qZSFEqD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          "]]}, {
         {RGBColor[0.368417, 0.506779, 0.709798], PointSize[
          0.007333333333333334], AbsoluteThickness[1.6]}, {}}, {
         {RGBColor[0.368417, 0.506779, 0.709798], PointSize[
          0.007333333333333334], AbsoluteThickness[1.6]}, {}}}, {{}, {}}},
      AspectRatio->NCache[GoldenRatio^(-1), 0.6180339887498948],
      Axes->{True, True},
      AxesLabel->{None, None},
      AxesOrigin->{0, 44083.59869374269},
      DisplayFunction->Identity,
      Frame->{{True, True}, {True, True}},
      FrameLabel->{{
         FormBox["\"radius \[Mu]m\"", TraditionalForm], None}, {
         FormBox["\"pinhole #\"", TraditionalForm], 
         FormBox["\"pinhole radius single spiral\"", TraditionalForm]}},
      FrameTicks->{{Automatic, Automatic}, {Automatic, Automatic}},
      GridLines->{None, None},
      GridLinesStyle->Directive[
        GrayLevel[0.5, 0.4]],
      ImageSize->Medium,
      Method->{
       "OptimizePlotMarkers" -> True, 
        "CoordinatesToolOptions" -> {"DisplayFunction" -> ({
            (Identity[#]& )[
             Part[#, 1]], 
            (Identity[#]& )[
             Part[#, 2]]}& ), "CopiedValueFunction" -> ({
            (Identity[#]& )[
             Part[#, 1]], 
            (Identity[#]& )[
             Part[#, 2]]}& )}},
      PlotRange->{{0, 454.}, {44083.59869374269, 47245.22351263143}},
      PlotRangeClipping->True,
      PlotRangePadding->{{
         Scaled[0.02], 
         Scaled[0.02]}, {
         Scaled[0.05], 
         Scaled[0.05]}},
      Ticks->{Automatic, Automatic}], 
     GraphicsBox[{{}, {
        {RGBColor[0.368417, 0.506779, 0.709798], PointSize[
         0.007333333333333334], AbsoluteThickness[1.6], 
         PointBox[CompressedData["
1:eJw1mXlcTfkbxw9KypZ9jZswZKmhhVE5LmVLJVtkOW6lhbQglXAw2SJhbJPl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          "]]}, {
         {RGBColor[0.368417, 0.506779, 0.709798], PointSize[
          0.007333333333333334], AbsoluteThickness[1.6]}, {}}, {
         {RGBColor[0.368417, 0.506779, 0.709798], PointSize[
          0.007333333333333334], AbsoluteThickness[1.6]}, {}}}, {{}, {}}},
      AspectRatio->NCache[GoldenRatio^(-1), 0.6180339887498948],
      Axes->{True, True},
      AxesLabel->{None, None},
      AxesOrigin->{0, 6.378958092182277},
      DisplayFunction->Identity,
      Frame->{{True, True}, {True, True}},
      FrameLabel->{{
         FormBox["\"radial difference \[Mu]m\"", TraditionalForm], None}, {
         FormBox["\"pinhole #\"", TraditionalForm], 
         FormBox[
         "\"pinhole to pinhole radial difference\"", TraditionalForm]}},
      FrameTicks->{{Automatic, Automatic}, {Automatic, Automatic}},
      GridLines->{None, None},
      GridLinesStyle->Directive[
        GrayLevel[0.5, 0.4]],
      ImageSize->Medium,
      Method->{
       "OptimizePlotMarkers" -> True, 
        "CoordinatesToolOptions" -> {"DisplayFunction" -> ({
            (Identity[#]& )[
             Part[#, 1]], 
            (Identity[#]& )[
             Part[#, 2]]}& ), "CopiedValueFunction" -> ({
            (Identity[#]& )[
             Part[#, 1]], 
            (Identity[#]& )[
             Part[#, 2]]}& )}},
      PlotRange->{{0, 453.}, {6.378958092182277, 6.835050553709152}},
      PlotRangeClipping->True,
      PlotRangePadding->{{
         Scaled[0.02], 
         Scaled[0.02]}, {
         Scaled[0.05], 
         Scaled[0.05]}},
      Ticks->{Automatic, Automatic}]}
   },
   AutoDelete->False,
   GridBoxItemSize->{"Columns" -> {{Automatic}}, "Rows" -> {{Automatic}}}],
  "Grid"]], "Output",
 CellChangeTimes->{3.801599714549309*^9, 3.8016000993537407`*^9, 
  3.801832827289754*^9, 3.8018373227962794`*^9},
 CellLabel->"Out[45]=",ExpressionUUID->"c8f9e28f-f6ed-42a3-87fa-712bc20ae58a"]
}, Open  ]]
}, Open  ]],

Cell[CellGroupData[{

Cell["Sector 3", "Subsubsection",
 CellChangeTimes->{{3.8015989579556484`*^9, 
  3.801598958075609*^9}},ExpressionUUID->"10933c4c-48cd-45f0-b2f1-\
bc167c23f29b"],

Cell[BoxData[{
 RowBox[{
  RowBox[{
   RowBox[{"sectorSize", " ", "=", "8000"}], ";"}], " ", 
  RowBox[{"(*", 
   RowBox[{"in", " ", "microns"}], "*)"}]}], "\[IndentingNewLine]", 
 RowBox[{
  RowBox[{
   RowBox[{"r3f", "=", 
    RowBox[{"r2i", "-", "gapsize"}]}], ";"}], 
  RowBox[{"(*", 
   RowBox[{"radius", " ", "max"}], "*)"}]}], "\[IndentingNewLine]", 
 RowBox[{
  RowBox[{
   RowBox[{"r3i", "=", 
    RowBox[{"r3f", "-", "sectorSize"}]}], ";"}], 
  RowBox[{"(*", 
   RowBox[{"radius", " ", "min"}], "*)"}]}]}], "Input",
 CellLabel->"In[46]:=",ExpressionUUID->"f50b1ad7-8179-4d2e-9cff-9cf24fccfe49"],

Cell[BoxData[{
 RowBox[{
  RowBox[{"sec3pinhole", "=", "50."}], ";"}], "\[IndentingNewLine]", 
 RowBox[{
  RowBox[{"PoverSratio", "=", "5."}], ";"}], "\[IndentingNewLine]", 
 RowBox[{
  RowBox[{
   RowBox[{"spirals3", "=", "32"}], ";"}], 
  "\[IndentingNewLine]"}], "\[IndentingNewLine]", 
 RowBox[{"Monitor", "[", "\[IndentingNewLine]", 
  RowBox[{
   RowBox[{
    RowBox[{"sec3", "=", 
     RowBox[{"makeSector", "[", 
      RowBox[{"r3i", ",", "r3f", ",", " ", 
       RowBox[{"PoverSratio", "*", "sec3pinhole"}], ",", "spirals3"}], 
      "]"}]}], ";"}], ",", "n"}], "]"}]}], "Input",
 CellChangeTimes->{{3.8015997341498613`*^9, 3.8015997485271316`*^9}, {
  3.801832835862955*^9, 3.8018328405344276`*^9}},
 CellLabel->"In[49]:=",ExpressionUUID->"373dda24-81e3-495b-8213-2c84edb14abc"],

Cell[CellGroupData[{

Cell[BoxData[
 RowBox[{
  RowBox[{"(*", 
   RowBox[{
    RowBox[{
    "This", " ", "plot", " ", "is", " ", "just", " ", "a", " ", "list", " ", 
     "of", " ", "points"}], ",", " ", 
    RowBox[{
    "not", " ", "that", " ", "actual", " ", "aperture", " ", "sizes"}]}], 
   "*)"}], "\[IndentingNewLine]", 
  RowBox[{"ListPlot", "[", 
   RowBox[{
    RowBox[{"Flatten", "[", 
     RowBox[{"sec3", ",", "1"}], "]"}], ",", 
    RowBox[{"AspectRatio", "\[Rule]", "1"}], ",", 
    RowBox[{"Frame", "\[Rule]", "True"}], ",", 
    RowBox[{"PlotRange", "\[Rule]", "All"}]}], "]"}]}]], "Input",
 CellLabel->"In[53]:=",ExpressionUUID->"d59881bf-785c-4c18-9bd7-0f74f76a101f"],

Cell[BoxData[
 GraphicsBox[{{}, {
    {RGBColor[0.368417, 0.506779, 0.709798], PointSize[
      NCache[
       Rational[1, 360], 0.002777777777777778]], AbsoluteThickness[1.6], 
     PointBox[CompressedData["
1:eJwcWnk4lO/3VmghRZJIoo0sSZTKdkqL9pTKUshSliS0EAkRokJSluxl37Lv
x5qdsc1gmHlnRor6RJaS5Pd+f/5x3dfzvs97nvOcc+77vq6RNne4YLWUi4vr
qgcX1//+//9fJgHhHu/DOggdzUO2eWELJF7w3N85q+4AGZnyY7VZBEhbh8ZX
ajyGK8N2Sy5mExD6n6rlqtt+YO+3lZ5GYuPU34+/ab6EfXey3FtI7ELpiZ56
+gpOmK77nE/iLp5AkZ+330D+4AqJmyTezT7uOnI5CtS+jW1hkfu3h0dFVGvF
wt2eusXtJL5pordd81U87Ok8VbyHjOdH1evcJX6J8L6VcWFFBgH7DO1NUh6+
h9rNgX0f0ggoNZAVl7+dDHGaS0+tTiWgeXtyz5PrqcC2SyzWSiYgr/TW4wz9
dDjsfF92/3sCiD85ArHHM0H6nELSnwQC+mec7l46mA07ByX3PY0jICbkaK9l
eA5IPz7/deAdATvqTHoevsyFbJpd0+9IAvi/j+Tb+H8ES4taFuMNAek1Ovd2
eeVBtaTe4eAwAr4NTK5rcM0H5z2FMytDyPzGPwlTdCqAuOCD/GeeE6B8Onvm
um0h3AxvDTEMIABqL6ubmRfB4zSuCCVfAnx9g222GxXDQr+gcocnARbeOb5Z
eiVwxJluu9+dgHsT58N/65aCfOzoFbsHBKxfb5zIBWVw7LcRn7UTARcFBQtr
95WDvRT36132BIwHCfVrKVaApf55/qqbBHh52W5w2FoJ1IVLXmLmBGzreeOl
J1YFNjrN/FpXCQjxagxxXI4g9oYXFS6T66bWfoLeCCOHl+aPnCNAvyJLzucv
QtiU8T/rEwRsXLTmbblfDbRD5woLDxNwZHJPAnuiGrIPlEy1qxPQu8wtqNW2
BniY6ztyVQkYCXl63odTAzGFPtdNFQk48fue20qTWjDRqqyjbifgCUs3yoha
C3UPNglvlCTv7yZL6/75Oqi5Hnlz53oCglUFZo2a6mD6fvPQ0tVkPWY81lt+
uB6EdzJDknkJmFvBZLmW1sMno7Q40QUmdDo2auTuaYAf1FcyF6eZ8Eew5Wd6
WgNItiYcMRpnwuWt9yOst3wCfzWX9YosJghxGzSMRHyCG+bnyltoTPBS5Bbc
ItQIT88uXNrXwYSWo2tXS/iTWGaC276eCesFFQy7/jWCfu6uUYcyJujZLA/U
udcEqwquSGvnMqHpoIPW7fEmsLgV3zPwgQlaN4+t0bveDJ7jtK060Uy4nRcY
OdbXDAcCru9xCWHCmrRrHgdOt0DTUdVtD58yAR/+M9SobgG+3YxNJ9yYsKOb
2ja5txV2NfkcGXEgn8/zcDNIa4XhG4MVZy2Z8ESjiNdBsg0WXynk+BowIdzd
RVA1tA0+OegffnaaCaHKE/CBtx1y+KujrgITIv2fata5tIPnJ0fOXxUmRPcT
mUHj7aCdMXvEToYJu43HDv671gGv6h0+J4szYZLS9kK0swMSXYN+fhRgQuY7
r7RxqU6oZjx7FcTFBNv9MptiDDshRe72F5vPDDDjXL+/JbQTArb2PjZoYYAM
dUTApbkTLCbXHx3JZsDZjcIaMUsp8KVXNEQwjAHOV34Zhh2kwMmMroqBBwyg
hp6rNnSiwF/fKzuOGDMgcDag9XsqBSSONO84o8WAFc8/9Z0jKEDddV1iVooB
3gtD6o83dAEzwMJKm5sBu48aGrid64IDO2Sv7xwZhmj7RwE6T7vAc1L4Tn7D
MPynratILe8CL++3U8zkYciYcUrYO9UFqYl7zmb7D8PLEWddk53dcHDAmr3Z
Zhj4lTwfnzfthurxJlGVE8Nw4PrzFP7X3eBpNn7+q+ww/Nx8cfvL5m6I5rae
ObxiGF7UnzYYWOyGQbPhWzA6BElLypK+qfbAgvaPzaz6IXh39/3tepseeLFJ
w0U2aQgGdOniljE9cDveiinsPQRHG+dWN3b1wB5hvrok0yEY/s8id2JZL0S3
1L4c1BiCv3/O2Awd7IW4JJncYrEh0JsriXl+uxecbtSGa8zSofrsw1KuhF6w
3SORc7OLDlu0VXbs6+2Fzd8y7A9m0WHvnaunFVf0QVEsBwoC6HDa9vDbkYN9
EP15WzTNkg67RFbcN7Hvg/Mn8GeSNh0i96RceBPbB6Oxv4vFxekw1DMb9ZLS
B30OCxYHpwehqisBj3FTgXZ8zIanfRC09qvtLlelAkes/pBr8iD050kY/7Ci
Qnyou0WE5yBcWhL1kRFOhVSHz8etDAdB6fxAStAnKvR0VVgPKQ/CvhROzswv
KuiGxcNSvkEYOZGsJS5LA6XQtad6iAHYsGq6Ye4KDVL+OfLolwyASaF31Ss/
GtDTF796BQ8AceVnzGghDaYv0VxNbg6AV1QzfXqEBpHjU3vGNAdAasOjydJ1
/XCsZ+vr7esGYHfMjcsHdPohW1VIWmisH755dfo6OPYD/x51g8yqfiglJv9c
je2H2T0z5X/C+mH664TykrZ+iJe06pqz6QctEU6y8Z9+iI70kkjX6ocrNt0D
djIDsOS4oNQa4X7wyyk5oaw/AAd/J5rvGKXB/Rzfu+meAyA/EWk7WUqDD1c3
0vszBqB43aaqOy9okLDs0tJy2gB0bRf/knSdBk0BPLZ6PIOQM3H89gtVGnDu
TodHKA2Cr7fUoOJyGtxT+ioQZjQIcobM4if9VFCTSNAH30FwCfUJDU6nwo+i
gcl32YOwVrxpSv8RFXYWnLLP6B+Emt4dNpSzVLi1LuOcHTcdbndSHi+TosLa
Ax+3DCjQoc+iqH56gqyLP+scf1+ig5KZe1N0dR8czwtqqPegA1XFTXwxpA+4
T/ZkH0qmw+c1NboS5n3gdjCt1K6DDvwCQiPTyn3g85ZyT+cXHWbP0DwDlvTB
uKCwY6PkEARJ78sa6OwF1c+amn+ODkHrlpnFL7G98G5M9hbt1hBsNni2soCs
6wv384LNXw3BKz1hU23NXthi1KD1tmQInI/qv/bn74XVHfr8rowhMFMoPBTS
3wN85teCeHiHwX/wyB/D5B5opo8ZHJQbhi2SmZfYd3vgPzmRleLnhuFi+8Fx
xcM9YKi+dF+i8zAc/tZ34eCaHkgd/uza+2YYzufzbl9J7wbphOV3csqGYTKf
8ycypRtyP5TkqzCGoY0le3vibjfw3bMYMVlKzrEMCTG+Q90w2fYoTnk7A+6t
ign/sqobHj4I800/zoDkKAnvIFoX7Ft2fG+rDQPexL95MJvYBc6JJ/ReBTJg
/7ZoYRmHLhDotHLnymRAxa/DU5IHu4Brq5uRcDsDtrfuyh/m6YIsXs/glv8Y
oKn+bPpGBwVoew+Zhy1nwoZe3ovFERQY0+k5+1qUCTIKfbe7LSjwoXKDuTU5
1/8yc0eLFSnwflnZHQE1JuzJ6Lhm86sThuKmz/kcY8KQNcdxBDthJiCot/US
ExY3SdcrPuuEr35U6meSZ74uU547fLETJB4WK3Y5M+FZlFrOdolOeJEcl/XC
mwldSu/EMps6wJA/eI8EyWtKy1dYZhiROFYk9GEsyZsOOU9Pkjxj9v7ch9RM
JvxufNDk79YOt/4b100lefSSssQ9a/522Cwlq+/axIQCf9Xuscg2wN+UBDEq
yUseCruE5Npge8hxwWccJkyFA4Ve3Aoq7x64NE+SeN/DFeeOt8L1NKJo4B8T
TJLTpWx6WyD1anh6KT8BEptu3VSwaIHiVDVl2w0EDFUIy0dONIP12rkdX7eR
uje5qDTvUTMcGYi1U1MmoHti+42HfM1QqflkWF+TgICPxKMf4U1w5kOQ6SFS
BxUs23xx3dYm4BlS6/irT+rcNVVqY1mNcFj91Wo/MwL+mznl4XSwEf71ay8y
7Eg8Oe2aVf8JxisdnywndZya7jOP2POfAFZMPFrwIuDAOVfmscEGCFgv0lUd
RMASh8bp91YNsLSg3UKf1J2m24WFKn/Uw2ftGNGCeAL+8j4NDHatB5Omt13s
dDL+ioFSSe56uKdx8yGzgAAlIf1Zm6A68Pc4NpNWRcBeTslrZ5E6+PxiuZxO
E6mb912a1IiphcKkNVypXQQ82/nt+qcdtQCnDEzpgwTsWayAddk18NjdYfcQ
hwCzzY9Ht6nVwPeSB1fTvxMgJn4p509lNSRulW07NksAM7VrJvxYNfQ/b72V
/Y/UqcVTa+fbEKLDju4YWcYi54eYhewlhInMFSOjq1mw4yu/DxRXwZaDUq+L
1rNAYPlH0cb6SvAOld+qL8mCB8XrD451VYD1elP3iu0sEJPrS0pllIPfPp8X
Uwos8NymtHbltzKI9Jg7PqvCAhnxeQ3+36Vg8e7jm/qDLDDY/4H5kbsUpmz3
218/xIKK+zIlS9eUwM3vKcVNx1nAk/Xbe0GsGBqMi2z/nWGBTcrq+ffbisB1
c8bdxYssWFCnDP/bVQj93ZaNrYYskL0u/I3vQAEcO6JvcMOUBZln+InWw/ng
bu0t2mrJgrHgk+7HT+fBBdOguQUbFnQqF7o/uvQRWm4m/Zy/zYLWTo94R5Nc
8KGF/Kp3ZsF004a0HTdz4KlI7oKxCwsE86wztBhZ4OAz9afCnQVGQXYt5T8y
YNaDMTLuScYnaKzctpgGwzrBBSM+LHjyI87k3ppUOPy54Hq6Pwui5hndpZLJ
sE/9NUsjiAVL/DhCiYrvgV2/XDnyJQvausIiVDQSYSre7VhtKAt2ehDjjifj
wfHWlETxaxZkTNsJf8qJAW75Zdkub1nQLdI1urE1EoKVGb94oljQ4md0+fvn
cDi/TGvq6jsWzMtymx1b8gp0j9x/5xnLghe2fnyW+16AtLvDlEM8C3Y3DAXe
t3kKPsLvf8olssA1+axPvtojaNuyIyI3iQWT6tMfwvbZwV691yPcH8j97ift
VhACvJktS5VOZsHi6K4NDnGOGBKcas+fwgK9mg71vFhPpF2/m4okpszpMRwc
/PGIp0vgoVQW/EwwrE3fHIzbBPaLvCCx8fd3W9KWhyGBn3Q/kPhiK2VDyo83
qFfeLvuMxEkaMnmR1Ch0NnhafIDEBs51XA+qYjF/umQ+n9wf5u6sjOiOx/ja
htl5Mh7uk3c9zD4l4tbwqKzVJP6Cx21Xlb1HuffFst/fk/e3bMHgTVYyDhoq
2b0hz9dTN0adj0/FY+sS3AXI89c9Kbun+jodwyZ0LM+R+cn2cK9R98/Ewme0
ndfI/J1yzDi3yi0bEzGvdx+Z3+Xy2w06C3NQyLnkDj2SBcfWOpXPZedi4ZFr
PGfJ+7lR3hW7mPIRNxkkRAaS99ctqXKWEZ+H4/wbtV6T9/sr5uq68Mh8pBV8
mbMl79/JZEFb+lUBcl0t619F1seiS/Zmj8BCnLtF+fqQrB/5o1zcaU+K8OT9
X/sKyPry9X9wMMGtGEP6/drLyPobS4sRtXQuwb2etpUvyPq8yl7+/ZttKcY/
Xyeyi6xf76uXVh80L8Ntgv5EBFnfnwygU9ewHI1yLqp0kfVfdDLOf/35CtQy
DRWnkv1ROeb4Iu5YJbYuHU9OIfunUnf4AEejCg9KB387RvbXvy9STg5iiOxn
2n9yyf4TyxCbPhaGmLP0MPsr2Z/JvvXnf62uxjMjtqX/kf3bX5K/73FANQ60
i75Csr8Vd2++NMRdg4bau71Myf4f/TpqLOhRg9ma2yNayPnwyDlufv3vGrw2
N/GDR5UFGheDRn441iLHdn0UvyILvt9LaokYr8XCn3E5DHL+OIZHmglb1eHC
7NbjXuR8KkugXzEersO5x6X3Jsj5dUfyrdWdK/W4rHuZvuIaMh+eFVp6nfVo
v2rPH7XlLKh6wR3xV7cBu4rGPQUXCdDMH5NzrG7AezdtlhSR81P5CqZnHviE
v07ceC3/HwFU2YTunNxPyF215crtEQISHL2MXXc2YsmYxfXHdAJEru1Y4I1v
xMjjzh0m3QRMaqg4X9rQhM/UJCtWNROwv13G9cbLJtz/quBYAJLz/r5li9qy
ZnyyXyCgp5CAG56KMo3uzRj9xi3+vwwCBPWyTq6fasY2rf5MagIBs+/+TkvZ
tKCylWfry7cE9Edt/Px5uAU33j0tIfqCgBT5xeEb+q148mVEuf0TAryWvoyP
bWrF3xuPtL1yIYDWnjrxUqsN3x9LuR1gT8BZQ9ngfXltWO8XX33WnOS7eOaR
UJl23CfzbJR9mQCZ2ZSe+Kh2fFl5cOmJUwQYCRgvs1zTgQdKV6p6aBOgvpYa
T/XuwMf9zbFPVAi4kr/szvxMB57LbLc2lCHg9IY7m26qduKsCOvjojgBh9Lz
byTbd2Jm1ZmE+6sJcm4PzVV86MStMb3GlUsIyB/y1ExjdGLYjWIe6jQT9Atr
3tptoOCZldk1OMqE7taLzkv0KPh057cytwEmBF65u9cugIJRYRtFV7QxwV59
5nhKNQUbiq7PW1Uxwe3xgXXFcxTUFjEOfp3LhOQqNZ5I5S5yfeO/8EQmfIh2
8z5j04UP3++yt33NhLydMn8ocV3oofd6maAfEzQNpvt20LowddWnKT8XJqwz
3+d7ak03zt7NMemyYcK00qCj9rFuPM356PjDiNRjVbf4lj7qxvKhxCuMU0y4
6be2IjSvGy8+bFVP0GACvSf098TXbrTo+XJivyITDHfpK0hI9eB6J5ms+E1M
CM00aRS+3IPrsmVfD5O+/rvRNU1qYA9GnPh7ZXieAZM+sX+tqnswZJs+JA8y
QG29uEvVbA+e89XU3lDGAJev1lvY8r14dsQtVzmSASyxztudZr2obpczPeVC
Pn9Rk/L0dS825hrcNL1C6t9NJyp5m3tx8Hmb9d29DPghuz/99L9e/EE5ZKgi
zAC+sL8Cxnv68LxgdUT0xDBsUlG7tvtGH6oa7wrKaRuGa937BVsj+rBnqc4r
h7RhYLlxxyq29aHChedrB54Og3fGKW99Lir2n3C4PWE+DBWRriqgQsVmg02r
8rSG4Z5dmsKEFRW/CL/T2yI+DNO2uV8s3lLRc7z2vdbMEDw4LMaObKbiKsbe
Oys6h2CV/Pa3YX+pGKJkKeaZNgS6kl0+53fRUFIwiO+DzxCU8tB2tJvS8Ll+
QeZDkyEIJNL+rgqh4X+Sufb/1Mjn/7r5rqqh4dyzDYXKQkOQtVz9UOtPGu43
ODW1bowOD469yTm1tR8tQm+HptTQ4WIm16VnF/vx5n67Jd8j6TC2NDXH70k/
RhPfslhOdFBe8Dmmk9ePd66b8T07SYc54zOR5ax+5Lf9+YQtTYf3Szx3TwkN
IEXhRdCP34Mws+L6i88wgI1zg6+zOgbBhDZ/INxhAEOGtNdKfxiE2yrbSpfE
DOBDTdrd4+6D0Kv7IFy2dQA7nNyVt1wYhIzKq1f4/gzgQcuy8lyZQfArW/70
g8wgHpMcCJz9OwC6/z3I+Ks/iC42XesmKQNQEfLw0irvQXQw02uP/zAAyxzS
V/VmDWI+d6HSSrcB+Ea/Z3J5cBA9W9fkypwbAHa5CO3lcjpu0trUsrBlAFTu
vV3upULHC/dP/gqc7Qe+r0NuO03puKQ8O7urqR8C7SPq/J/RcbWAoENXdD9U
lF9wiimgY0AaNSfQgVwfubHelklH8STxyX+H+iHuwEqdcb4hzL/+KkOB9PvC
+48ESu8dwk6FeDORzzTSV/7xXmU6hD5FxwJLimiQ4ztame4/hHcSZdPFAmgw
3RfX8y93CPuWBWnvM6LBWGS4Ee/gEE5P6DeukafB67h1Xyq5h3Hnd56GD/NU
4FHWEZFXGMY0n5KS+RYqfByVcTuhP4xKKLd9TTQVHAM+5Im5D+OB5NRnhB0V
/lC9DKMSSVwlae+sToWf5ldXtDcPY1zAivP1fFTwvVxyNXdyGOO5HhZR+/sg
9PjC1JENDBxdKyabntIHr/7evuWvxcBpyU0y8KAPXqvut3KzZGDPrTMH3xzt
A8L2hsemZwysTF4czRHuA+mIcYPb2Qw8dWl90XOiF27OxITb9zCw9czirl3Z
vdCUpTkgPsfAbXs+UkPde8Ggu4BdupqJ4UTWgfITvbAgbLSkSoqJWv/ND6Wt
7wXrM/VvI/Yw8YnQ9rOm7B4witr+6OQRJgbGHFg3kN0D/rRN3pRLTFSeaS7d
6N4D49P1brtuMpF3aqx1m24P2J1M17ruwsQcS7m+GeEe8JjojLUJYOLre2/M
XzK64eTqnLvHI5mov7n832RaN5jL73/1J42J7W+j1STvd8OTxx0U7zIm2tQW
RK4jfXc4XFzObGHi1Nv5gl7+bnD/Icq/ls5Et7dUUfO+LhhO/Jq/4RsTfZRl
zpXGdcHKy6uGpuaZaLb74PiwbRf8kNG4mshPIMpS3DpVu6AiI5NfZiOB6YyN
IS//UWBu1+p6DzkCrQuKyiQaKXBm5ol52gECBdZkBbmEUEDlaVZlqi6B7pVO
rxONKLB27EO++xUCGbasmzFbSfxtcfPWGwRa/YZwm2+dUGbYQI++S6DwD7U8
3oJOWASvT1+9CVzK6tFzftQJKop7KlaGEKje68ebd7QTYs0vRf2NIdA2Udq8
XqAT7DewtGsyCExuTPp1Kb0DRnNPBhiVEmgTd6698WAHhM+4X67/RKDzaVEn
TlM7fNRhPV3aS+CVzT4CaQbtQG82/SPEInBsRWeL+Ggb1JRdDpn6j8Daq2ya
2r02EHNLUkieJ/BhpN71pdxtUNaVkKmwgoW9ypdD3YJbYVxKdvbJOhYeP0mJ
SNrUCu+f+n3JkGKhmd+RDx5pLeC7LuRmsgILs1s7PvOptcCO2ZDLzvtZWMG9
K/BkbTO4R+tHCB5hocxwbq3WuWaI+iy17vE5Fv6LOFz9ZaAJdE6Up1casXBX
vUHBiRtNsGXG5miHFQvlF/9QzCcb4cP8WEPOHRZ+Ki89sde9EZKcPNZbuLHw
4crcczXLGuFBOCH+2ZeFe0+6ifKHfIJfY+fKDgSz0GJRrVdw4yfYZPyEcS2S
heO+Typ6khpA/kq+w4UkFn7vv8trsKsB2icj9EWzWFh1OZIVVVQPrvM2DzKK
WHjYbfZZPNTDgkR/tVA1C2NS/qraNtWB8YS45PFmFj4feS76S68OvDaw7p/u
ZmFw7IzNiYFaSL5iViRNZ+ES+88W5ua1cCvpWEsDh4Wlbfc1dcZqwFmzPkb9
Owuv/tik9N2xBn6WBUp6zrCw2D7H8fpcNXRua1ILW2DhO5FrWvGe1XD7tzzt
AS8bOcmp7ZnLq0H5EOu7nAAb3aIdrvq/QMiPi7iZuY6Nyz/TpPeIIDQbP1Zd
3MhGI+uSjwZqVbDCCo5IbWXjuKOL24ROJay/sdJPUI6N/w38E951vgK6Pj39
3rGbjYZp7J/CV8thsphjbaLGxj8BWi+TbpaBr0rHWJkmG7vOxZuxnEpBbImT
1RcdNoo8F2J0PCqBiAqXFvYJNl7cuPSJg38x/KCtFsw6x8Zjaafra0OL4NAb
xo7jl9iof1F+c0d0IawXXM+TbcRGlNnDF/ahAGbkr0WPmLJxpkGXSyQnH/7E
MThjlmy88DPRTb8kD3j/O95dacPGYOmqWf2ajxCjj9eu32aj36bL3za05EIJ
5efDLic2LoabUEklDXwiK7esfcBGPV/uG2NF2SD3IOOklBsbe3/Iz2xrzITg
/3i///Vg487w3Rf/UNNhA3flkhRvNspbnX7gMJoKjvjXS/opG8XP/mcQMJsM
Gsk2N20C2Lj0ZcaP07wf4Eu0fMbjIDY+496vUiWcBFcHvpy0fMnGbY7nNo5I
J8DZ/gYt0VA2uhMfY2uV4sARbJ+8DWPjh1+Kd6oeRoNp++y6L+FsvIW7i91f
vwUdnTUTvBFspEmYLGvKDoOzJ3qFfkay8d47nRNZTcEwbvz1QUY0mW/Hz0O3
GgKgMdNWam8MG7PNepr6fntBsMCvlUGxbHQVY5pevXQXvJvSVHLj2Bi95Mph
NeYFqAmRepcUz8aU1dsHFVqt0NvQ8diNBDa69FBzv/g8xM/7VHfPkrigj5Eu
tdYXaw95GOsnstGrutz0LxGEmxxZTZ4ktroV3D1nEIoeDxwfuZH40e5c4zkI
xzUxJS5HSFwWaMb5KRuJwTENlYPkfoinAumCMbjGXfriIRL78bPVLv+NQ1ej
zgP3yHjYeXcMFSYScOmlyw8ekPFOnastG2cn4eWLeYK65HnGNh53fEn9gO+G
LPhH37GxVu/W87UtKXj9h5m9PpmPJ+fztt2pTEP1ps2awWS+ntUWn07MzUDT
6hCvyLdsPF93SCI5KQuXCG877Ezm+8dc4qWyUznon1H1VJy8j+u13gHLjuZi
2t/GK8EhbDyYylW0R+sjXq7cXNnzgo13bgjc0lTLw0e1krWjgWxcxXtKbdvu
fGysjLrT5M/GLT3CKRzZAuRdNdrp6svGdHPPs+7ShZj4oOW/315s1LKzL/si
VoSjPC96j5H1pl7v5SmzthjF8r4HWzwk839Gdfc+vhL0P7RV8dx9NnY2U66t
XVqK7j+ZhSvJev7c7v2uZK4UF05fUH9lz8asMD2fnZNl6De0sXHcmswPTSnF
9Es5Zs0Y2QmT/fI542+sIaMCo23fq/CR/XTt+DNukb5KdL+wcnenIRu/diba
vWytwnZcdcdKn+z31ysPWFwnfbZXJnfzWTbyG3TTjOmIPD1m8wu6bGx6uNFi
95VqDNoibL2E7HeVQ5c/MCjVOFMmY9yjwca4Gm9H69M12BHg8vn+PjZK1SiG
NTXUoHPDJYmvSmy087k7vORQLX7L9V0jv5Psr4Tl0oJltZh39Ei3xhY2Sg4q
Kk6p1qHP6GE3SXJetRINPalZdSi2MWVjpzAbuXeeHdsjW4+4Z02T3io2DmYO
wfP4etyz6Pc2kYeNbeW7M4rEG5DbIzy2/i8L7Yo/cOW+asCbfnumi6ZZaNh/
VNhl1Scsf/gp4+E3cj7/V1HC7/sJt42pMAXIeRwrZtdsu/AJVx1teu84yMK8
AAOJsHuNyPA6JfKhi3xfWcfv6fdGfNwwcSy9iYWbHkWzwaoJv6y5ftELWWjL
85yvht6ENFrBRVmSL+b3/+pdod+MVlWu1+MyWcgWfii1roX03TtTwr8mkt+v
cq5nHWrB018zBHhIPlqixRPvXNyCEcMWxI+XLPRdLRhcv6sVRyI2KGaSfNbc
dvgONakVn/z1XaVB8p1+r5BUingbJtB6o6JJPlxPrfTYF9yGO4LjfrWTfFl+
3+iWF287Fnz8ptFN8unEcEOT38N2LI7cFZBK8u28fqmL7o92dFqp+0eP5GPt
pmrjGosOVKnxy2ol+XrGQufyNLUDC7al1okpstDNDz78t70TDRq6jQ9Ik+97
tAlVmnbiW76oV/IiLLwt1sS8GdGJRaULgRP/0wse75+Od3XiuWgrK/+/pN6o
OP5AdxUF1y9PhqkfBN5ZuVLG4ygFu1y5tJXZBG6bLuIL8qDgoV3i3of7CLRP
j3jjWERBvQxeBZkmAr8q2ensmqCg+VVNU0YZgb1B5j7Vsl34bEOSll0WgftX
76bIXe9Cowqf781xBCreXYyziehCmxJSxoWSem2Hq90jShcqRnN0l/kSeNqi
NsVqZTcKJC1osu4TGOP0hCJ9qBsDT9W+CrUmMLNj2CTXpRvf93o5iBoRuHDZ
vVk4pxvV+sdm75wicPaO7wvd0W7ktKw7H6tBYN+B5O3nJHuwL/BhfIIiqbdS
hfllLvUg+8sfITdJAqeKvEs7SJ/9XYHWKLuGPJ+3So5uTQ9qJRZ9T19k4uFb
361Dfvfg2c3xKTwTpF6GJeapu3qx0vuftAqTiVVnTooFW/ai0+Eob7VOJu7w
VxI4GtmLC2OJU0LIxK7YpPJPHb2olfQ+piabiSghnyzK24fH859nnohl4or7
3adVD/ah5ZLUk8kvmHhKVmvXJoc+9HuVGDf4iImVTdGtlMQ+/L7Of+DzLSZS
JPJS9Wh9uPFC1dYmYyYmStGOR6+iYmXxmhTvk0xcKv1rZy5Q0aUv+pXwAdIv
1AR3v7xLxdt9n9e6yzBxYnV5o1oKFZX/NV0oF2FilIfMi5RBKt6Q8/Ds4Wbi
4qJYKrGahn9fKbwKYDMw4Z9zLOsQDQc+LhaJVzGw5kbOr7S7NPxQwtN6NZKB
35JH9h9MpqFo3iOF8/cY2F3QMPayn4ayMSZqM+cYyLU86XU6fz96m5w+dVqO
gQsht2qCNPsxKz3q0yUeBt5ozPqzx6EfC/+dW7V2eBjtgiMa38X1o8Jj8Yde
RcNYpb5Q2ErpR9p3A6ek4GGkPzqtV7V0AEterLviZjOMjabvtt5TGcD7a5cE
Ljs8jDO700q/WwzgqLub4zHxYXzq0pUoGzaAGfwBt9V/DuEUa6P99roBjNzY
93mkaQhLFVXes6cGsJu/QPtY/BCmrbUfNN86iLVSmxhXXYawXulTbMKFQcyw
SpWXOzeEVd+/eCd4DeKroDdBWduHcNJy23rznEGMbmuwGZunY6P2g3Hm8CBW
1hXKD1PoOBAV+FpSgI7tZ5+qP0um45Mvxcni6nSUsPq59Ic7HSdqeQp7rOn4
65f+t1UX6Li3b+ul0+F03NyYaM7ZQUebtIfiXrV0dNJ2oNybH8QAX8lopwk6
Dh4nkqo7BnFBve+O1KYhVNpSfqIxcRCv8mzc/ewEea6DhorPHgzikRNiTtn3
hrBiIbli+alBvOmS2/GSPOf3NAWbQ5KDmNLhwpJrG8KNMosxapMDOCJbesTz
9xA2tTW1j9UO4LLa+yEvtw7j+kON1sbhA5i/8qalwdlh3HigYSjAegBjjeYN
B1yG8fwFydj7B8m8N15dI0L66OiBYsktqwYQh+23rGgbxn/v+DqChvqx/mqL
ct7sMPbnCm8tyurH4F+tdBEpBsZpm7yIf9yP0sJPa5VOMLD/7ILP6fP9KOHe
8JTLiYGHnge6FUv146fNGxv9yLo7LSo3OjJBw9XV7Tvra8g61Hqs2Ys0VM4Y
O1s8xsAjFwqmnwbT8L+8KPvdK5l4x8z1ybwpDf0/xhxgSDBx4N+cmYoSDad7
t5hY72bi41WfeZT+UbFERzGrRYeJSvfsRv9rpaK56LaFFVeYODe118s5iori
he2SUrakj+6xP1VhQ0Un6cujgmSf1n4srGpVo2Kj7lH5wZdM/KO5yyCBl4q/
DAOqPBKYeHLa9qVWdx+uFnJync8n+479kBkf14dRyz7u0vvERNWbrIZW+z5U
WjApeNzPxF2cyMoqci6I7/rJfjrOxICnQkfclvdhYZhuyI0FJq5b2N6z2N2L
HfsTwyTJuXVGdee3M3G9KO+SXJ8lReAKIfrKG7d6cfSs6d/1ewgckrudrru/
F1NiDghd0SHnvo/7uVnuXtx6j2/otj6BRccE7zl09KCBHv8BEysC4+++i8qP
7MGam4P/tpFzODx5iU6DVQ8+HXm8ovYpgQ613uNJu3twaI/l7v1vCOTPahPR
m+/G1apGej7JBF7nnTncUt+N3gGRx5KLCHzc4zAtHNyN3B1143GkD87S3ZAh
b9SNuf0MCUcqgfI35L6t3daNS2cMC0VHCewoO6zW/L0L6yRXvg6bJbB8/TXB
C0VduOywfPgoLwtP7u3+k+bZhYKON94Ikjw37Wr8sPdEF0pKNt1fs42F194t
F+5a24W6F5vXcvawcK2Zzon4QQrqfD1x8sUh0repd8frJJG4IvivwHny+XXd
8SW3KGg2cn6lhQkLDb7mt3PvpaAv5/3557dY2OOjnbVloRNn6Ovygh6yUFjh
ecP6+k4cqQ4Suu5P+uJzfDHMoE6c87txhi+chVS1u2We+p3I0rfS9Sd1xd9i
6vtfGzsxObOQM5DDwrHizU2BDR14Iuknz9JKFrpuC/hH1e/AH9wSQQukb9Up
75rvYbXjJfe4a21UFr7hc6E8udOOO1sNrjmSukjR5WnwyEIb7h/zd/g6wUKb
5MiT88/aMEKR6bKX9KXM1iGhBtE2XH7P1eTSSjaO8HHPHSN1Su/pQd4TIqTO
azoi/Hh3K6qu+60vKE3q1tXmdx3KW3C39K496QpsrBmI2i2m24Ip7OM+YvvZ
qOH+8eqj7ma8tdx9jzGpM/eMsQTemTSj6Gv7bXdIXbpKgmPo+rUJF4QUDhuQ
OvavCeey8N0mVIlVufs/3bsy5+nGW/8aUVbUPjGe9IWGQsxKH/9GTJTbVbLU
lY0exF0Dk7WN6Op+IHbfE9JHKO/j+hP1CY3LK7U1n7PRftPjdoPtn/A+Gvmu
f8NGAam1dLesBtwTI2pcQ/qSFLv1hy3VGpBSfSsD0thI0RIRF8Z63MCrbRWS
x8YO9V+PAnTrkVbHdMwvZ+PxyiX+jZ11GDAjVJVaT/p25Z4LFIM6bN7HddCx
nY0LN63mkpi1+HvkWCcflY2pP7jeHLGuRX+lHw73GWzcbHvkeO6PGozffGd5
/iib7GeJHd/u16B1bpZv7Q/S98jWnZtdqMYXQwv9Sb/YqCRRyez0qcaUZMnp
K4ukj1nbN+POX4335aCOvoyDflslMuZDEC0TFw+qrObg36csqbMbENvcrU8Y
i3AwrOsee0yjCk9emWbqS3Dwif+oy4huJW5YGzi1eSsHTzvJa73Qr0CtLm/n
8p0cdGmvdhg1Lce/K+Iuyu3m4O+gsJNTtmU47SLiZ7OPgzpcP/nz75Xi04M+
Sx5qcHDbK79Jec8S/FM5X2h8mIM5blcPXHtWjB1dc1GrdTkY6tgqfTKsCH/F
2L4PPcPBQ5beX6ffFeL61JTG0QscVFdx7jBNLsDSLvd5AQMO3rWirX2ek48f
rkiq8l7j4BWO3JRHSR4uNu+xabtO7lewKUet5iNGCLeH3LjBwbnCtwElzbm4
/6bT+05bDkZezata1p2DjUcEo/kdOLhq0GS7TmE25tkvuy3qzMHAZ6O+Gxoy
cf2w9Lrp+2T8cqu3hPamo1jdO7/4hxy01BVxy+ekovb9rTWbPTg4IW+71mcq
GfOsmytue3HQ4mqkDe/SD/heesO9Fz4cbNh9YqmmYBImKXCxPfw4GGu23URJ
MgGXCXCWwjMOPo4Y/seUj8MzSq86KUEcjJfb15rhFI0R/Sd1VV9y8KXNgJzs
87e4fWPhjZsh5H6aoRKayWFYU/pd1u4VBzObpxOnMRjNtrkEab/moFrkjafZ
+QEYc+nES044B0XHVvwe/uyF9k01SkZvOfh6RktLWPkuZprn3YqL4OAF7ucj
/GcvIOvSlaNFkRwscUqpfCdyA34KGZTERHGQW/6/c5WpD4Ej09p4OZqDNm/m
s19t84VqZbW7DBKnt9sIOE8HgX1xQPn+dxx8cYknaa95KIRvkE40J/HA9f9U
954Mh7Ibn3ZeI3Gtb4q20p5I2H0h74IsiWWqs1vExWPg8HJ/qTpyv9PO/935
xRUP5oKXwneTmOakcYwynQCm+8KL7Ml4Cr1S7MK/JEGNqYq/GxlvtufIzcP0
DyDr4LnKiDxPWqp7TWdHCpRKaZ5YSZ7X9S2VW7M2DUo+h+kEkPkoNDxZ4F2Y
AeL1kksGwjjYa7np+rvULNBQGPKbD+XgdsqpE0fO5kBel+bw92DyPvfwjMce
z4WtL8T4c19w0DHN+ioDPsIh+XyRo+R9/VQptuQ6mAe9R8p50wLI8zLrWrhU
8mFK7BSb8ZSD7NbfhsPyBbDbglP4+QkH7/EZ08K3FcIKmfsBlZ4c9HkZJii7
qQjOPzewvPmIg7ybZlpfihRDc+4ZPcKVg5QtLrQWgRIYuudlpEDW45L3Tf/6
eUvhol7AM10n8n7Xn1pVvFAKhlssv+29zcEmtQ3tFjNlcP+va+C0DQe3TvCv
HfxWDrWzUc4+VuR5Ntd/2MipgL1z3LkjZhzsuJtuvHWwEhb99c9vuMrBcbVp
rglKFewJe2sicYXc/3l3nrYlgqmGztdJPQ7WPaLk3GQg3I5T+vf2NAdZlynM
20bVkPo+Ll3oOHkf9DhF/d5qaKgCrquHODgZ6Om1/nwNaBVL87uoc1D19/ZP
+c01kHa3fNBqLwfP7aj8qni0FqzKJ7y2K3GwZuRHj2dVLZxc4FldJMtBwZ3D
dzMO1EH4mg/B4ls4GGIkV5idVwdcc5/Fz2/k4GDurG+AYj18zYLKK+vI9Sdf
KPuT62GEGhKkLMBBuzA5/3KpBpALknw7xEvWt6XDG+HIBnATCZ4y/sfGCo+p
/zSEP8GyrOncjFk2Xq167KEW9AneaVV97viPnOdxdvuW8jbC1MZP7+s/s/H2
o9jl0Y8aYU/tce4Xw2yyT8PZ3LONUPaaKbyzj42Vcebl+283AW9Y2LfwNjbq
Waf7HPjcBFTR5gRqHRujs/KUeE2awev5ydPjZWwUFDHKjexthpcKhxcpH9ko
927jv9+nW+BmtnZXYCob+YZF+DfXtcAdPlX6BpKPVmisbOdXbwWFLU6qruFs
nNporFmZ2wrlnlk/M4LYOLluw/m9sm3wlG9xV743G89LzS44xLTBxo8DS166
sPFOw2Vt+3XtcFtezEeT5Ev/kycEFJ61w5aYn+1VFmw07Q66nr7YDoevLM6L
kHybHhK6b+xuB8g8VNsOJB/HjDz2G/3aAf45Py21SL6e1t4gq6fUCVwDo72C
JJ9XHopuCLLphFelCq+KSL5/fX5q04fETmhN2Vu8h9QDt8W3ZkYPkfhgr5k3
qRcYWcFTDqIUoP1UT/1A6omwZ0scN+tRQGL8V2YsqTd646Pfpz2jQKzndKD9
JAsP2YwLCdVRIH/B1UxwhIXpQwP7LixQ4IWO4gl/GgtXB5a/tt/XBRLOayx7
W1jYGHI8x9yhCy6+ftTxi9RDcWkRK5RTuiD/8O60H7ksbJLbL01jdsHUCXXh
iiQWnuURenRFrBvMLgvImb1h4cwnt9gsvW4Qfu2wuj+AhYmJB1cNBXTDmKEv
U8adhU7X3Y6zqrvBsrYFT99moZEFrbdirhsMTcQ6j5ux8GicoYaDcg8YNL5T
ErvAwvboe1yz1j2gdIHgqtZhYbLV2hS9uB6Yjauz0t7Lwi1+T0u8qD0wedbT
M2wHC2lLI8t8V/cCEZjkjKIsVDvmt/fa0V6QL99gXruChXc3/c1a7t4L46Ib
Hd7NEVj9QTzH52MvLD0BlWfHCDym87C6+0svVK9wdqYOEPjAT/bWtGQfFJVP
fVRrITBpZ9qBz/p9sEHYIN6hjMCnP+bzUp71wbmYZxaP0wmsiXhlpY59cORO
s+TNKAJ9O8z63830gU9+2u8dgQT+XtYe2SFHBauTa0WrHpLYvnpvpykVBE3U
45RsCUzrfLcvNowKW5bklboYEijkoSOn0UQFnlqD55G6BO5VFIr5sECF8eMm
2q/VCMwe5mweVqaBBPPYb+sdBJ6ulNBiWdFgheQoQ0SEwJ3cb/0+RtDgh52l
ZDQ36UfaigLPttHALF6VPj/JRB5us4ECrn449GbT4b1MJsYq/ub+otIPeuWq
rrrtTBS+cCuCc6MfTqcMp+0tZ6Jds6JCekQ/cGe3cy2kMtF3k+pZ9dZ+8Hda
9j7mDRNrehZCwv71g9i93mpxXyZePB/yrHD3ADim0bwcnUi/FPWoJc58APRW
/FmTaErupz745ULYAPxYf+dN9mkmXuA586C1fgAsPCt03hxgYgaba5XArwFY
iM0Box1MDM3O0VgnOwgMQYvS32uZGP8zIZYwGIS1Lk6lI/8YaFqY3nI3YBBY
LbXpIVQGTp9SNGgrGQT7B+kJM9kMbBUWGxr7Ogh3qzLnhPzJdZ2Jn61idFAe
Z/KPmjJQOqNuj/MJOghf/aZ6T42B5q4H9g250OFB4nJK+WoGmvx68oYvhQ6G
b+c0KkeG0f/8rck/fXR4ZSfa51o+jKOnzzIyeYdAo0znz4/QYVReI76wRXUI
Nr3/vlzaZhiXdeqPGpoPQS5tjYmA9jBS3oqpXwgeguXJSlcL1g1jw7xYOH/l
EOwXvmouNjaETi0x4b7jQ1DOVKAcqBrCtZ3+g1UbhiE1vnqlaNgQPnHT4yk9
OgwztWifaz2E+6P5c52dhuHQu8umKzWHUGi1pfe3mGFwuq96aLPQEE7aJIht
axmGVeEv709x6MiTl7pB/NcwZJ6UsnhaTMePPHPS7VsYcPSnlB0tkI4p6hk0
7bMMWMtzZuqrCR2749yZt10ZILWeaVamTMefL6uHjJIYwDUSJnaGh46+ko73
uDsYkGKQ9CS2bxD1UOqM9RwDggPqePNSBlF2xtu3TogJQ3Uyy/0fDqKm0Xza
xx1MePvS7Yfk6UGc1Ciw9VBnwpLU0R0umwbxgnrFW5nzTFgrILA+7L8BzNjj
uDLLkgnUaZ4dzlUD+CfIM0TIlQlXqaYoEjyA359/473wnAmd1tvOuZsNYGPM
Cg2HeCbIRrZrJO8ewMGIhyttCpiQF352OpxrAL+tUz+i3cQEkZrlxKnOfqSn
va6ZpDNhc0HH7YbYfgw/stPYc4IJqw9+X7ncoR8PXf/CGeMmYOK46ObVWv3o
cU1MTVmUgJgF5430Vf3YUnJ550U5Ah5Fv7nlOEjDu2YvX53XJMDP64lneyoN
9caWnd15noBqyff1Uw9o+It1SXnInADfqZ404igNl6+yXX/rHgFmPpdi3wrT
MCL2aV+vHwEeF7rWihFU3BR65JR4JAG/KSb3LLKoKNAdevZABgH3ze6pubhR
Ue15YemeSgLkD842XdGlYo3VKdtlnQQkOuyIWSpCRcEynf35BAG8/VnbXYk+
/El8WVSfIuAuf1RXWWYfDpsPRr/jYcHpUwaiLa592LtXeJwmwoL0x/k3ko/2
YfwCo+H7DhaUbRtS0RPqwyuHv66iq7HAQNPkZyO9F5vTdkUm6rJgw1Hp9WtS
ejFq74rTRwxZYCV1S3ibcy9O3dnBVfm/3wELME1WaPUiJTc0TPAhCwpfu9iX
r+jFGyezR9WfsaDP9Vk+dPdgZJUaTTuSBTFJNamv3/Vg9QIclUhjwYTo9tqy
mz34MujAakoJC04O8j/IU+5BlZqva02aWND8dbvGo/lu9JtxVqmlseC/zfcD
xOq7MSVb/zzXFxYckb3Q5/+iG53p5idFfrEAra9Htlwhn//TsXTpMjb4/Bd1
hiXVjSInZY0b1rHBz+iEddvXLlSZv7DXfCsbhloXzZ9/7MLtxqHOvcpsuNaZ
ULjFrQvHuXx+bwY2RBw1pz/X6cINc1LJh86yQfVMyZkO/i58MlFhfvAqG4RV
7H1GuykYaMK/hs+WDcNXgv70RVHQIEskOOcBG6rF7eViLCi49ebRZkVfNmTV
ZrzQlKcgt75pglcoG2bsdiUU/OzE4jSfhfRYNuwfFWMuK+1EV2WV6owMNqzL
HKhV9urES5ZHu5+UsOEVSjbt0+1Ei4ifYsoNbNCI6LVbv4bE2zrc8rvYcEjE
5HxCegdec21lCDDYIGKoOtO+vwN9zh5Q1Bxng6avf1VefTuerqg+dfgXG14e
V0rVu9COieYOWzdxc6Dm8L2M1OE2vO2RGt22mgPn6BJ15bZt+Ftob9xFcQ6k
8F8dD5xtRcaCqmj2dg447xjYtMG7FScl5cYZuznQm5V5xVygFe1sp3g/q3Pg
n6TRa7u3Laiwsl2v+hgHCovaulW3tqCe06USRz0OKJ8yFazKbMY6nycyv4w5
sIS/VZd/fzMejsvx07vBgZMX9rqJ1zTh0YpX9Z53SOws+eH7qSY873O4zech
B1S8bRt9exvxjKVy4DUfDlhLGxFsk0bUSFH5xveCA19PBUys+PIJhwPdhoLe
cEBky/eZmTufsONc5Gl2HAfu5lEm0+caMOC0p8zqNA44tFA58t4N2Mvz6KpA
HgeMyn523OdrwItq2gPMMg64bb+R/zy0HkV/9Lz0r+OAe1PtK0fxevzwKv0W
TxsH7M5+ddiaUIfrfr800+8l9xf4dzJpZx3usskydhniQMzwHZmZnFpcXRZ6
9s4IB+ismeWi+2ux+pKsnMZ3Dsif8/nBV1WD/IdKGYPTHNA6oE9QjtZgmNKU
2bm/HPC6Tmfeaq1GgYCh2HDuEWhc7JikX6jGNGf2i1y+EeB6KbFhaz9iBb1d
Kk5oBOrfjl4BU8SXnk265htGIIhbzM6uuQqtJq/++SU5Ah4ZqnYr+iqx+J3T
zuvbR2CvQmKJIVGB0b0Xm9/Jj8AfniNm17+Vo2lHKiVTeQSg97yN9K8yvJP+
SDVEbQT6fxgwopaUofaD/V+Oa45A1F+Nti7+UoxRSmRRDo/A7+dyWo0iJShQ
81lMSXcEXte+0fTYXIzOAkE+pmdGgMHWos7KFuEvwk3M4sIIdMyJiaruKcR/
i/86DlwZgfJ7Jiv3qxfg/fWVsWzjEfjY6lLKcySf5KNqTzOzETgkukIt+nQe
Kno52eVYkut5/YFclz4iVL816LYmv/eFU69yLRftG68earo1ArJ+x36qWeXg
m+Jjm0PvkPFKu2pIDmThfj+tb4p3R4CSq5N1/2sGrpkNTIh+MALbTbv1H/1O
Q7nAPo3hhyNwZ6XaqX3LU3Gd//bCn49GIGf7u4z3IsmowWSsHPAcASvBU2Ed
W99jwq5WlbAnI1BsFrapWDkRC9IEd0s/HYG/2l0WFtrxaCGhMu/pPwKFwQU8
6REx+KBjQ2jesxFQKJ6Q3Z4fiZueLvtZHDQCnetqbDXbw7HENm5DyIsRMO42
5vo7GooDXGPcGsEjMCh2Urtr6Qt8LnLsY0nICJz6d/6v2N6n2JJ1fwvfqxEw
+SZwpKrNHdX/RF9UDBuB99bvb7Sb2eJ7y99cxy8ToKHIupz2ogyjfWdnL10j
QHl0jZVUVCmuuM7gU7Ik4OalSSHV5BKUmEqQ67IlgPLoismXj8VI3zt0RNuR
gDCBrFNQWYQ7pft07z8g+Yk1OajVVIhhqV47HjwiQOBhstBodwGKVDxuP/SE
gA3mlB/qw/lYqCmxp8+ffD/jsyt8ycO1f87qqL4gIP5mU96vyY/Yl1g2bfyK
ABeRinjL+VzcVpd74MxbArjkruk+48nF0UyFZSveEfDH/1WGnUAO8t/uPhsU
T0DVOslkUYUsrCz5vWLgPQGr/zn7DmpkYOBApNxkKgEK964vyp5JwwdvLdIo
meT+Wnekll1LwVVbUh675RLQZGI97XLrA175aZ3wXz4BMkc0/fzcknAqX49f
vpjk44k/HLVnCfhVpiRvdxkBg/vyxILfxmHmfNzrxQoyPz97zRXOvEPe3IL0
N0jAKfrqO3HWEfj97tnJ3zUEiI3dd/J/8hqf/bllvrWegJd9Xz0n3oUg38WK
+fWfCCgAWYsmh0B8Ufu6tLuRfL4qSoWV8AS3RsxGGzYTIJLdp+aX9gAz/gTE
p7QQQBu7yicqYYajxYmfsJUAr5aDiXOaJmAvcWhNQhsBPKEd5z4rPoD63BWu
p9sJuJA+OPfoxhN4LHxyGZJ40+G3L4/vC4RrHxeK/5J4RdearxufhEBIVN2r
pR0ElE6pXtlo9xp4Nb9EUMj17oU+vvUXI6BSxqjDhsR8+3r/LR58B2c68/a3
kN+b8lB/eyMkDkzO7BucIeNJnPvUsd83AS6tay7/SsbbInghecIlCTbm/2N/
IM/zb8ZX2v/WB/jynM9AsYmAvGVBh+dMU+BcULPUIzIfS9PFBbUupsFRWvWx
cDJfrgf9Q/6PgvOOp/r/4jiy0kAlKZJIGSEpqdRpEFFJJRHKqDSM8qWhZKQo
yk5URFnZM6OOvbd7jeu69/O5t4QilRXp9/n9+Xp8Pu/P+7zPeJ/z9ICJ/ntw
eSLVebOSgM81/a3KOhlw90Jcq0I5AXY/xi9zJLIgzb1B/wU1P2VskDUXFc2G
m81ZB3qpeGV1fdi+UjgH7mwU7yCoeAYu4hOd4MmFa1FH5nPzCVjM2D2cPJML
p9Wu0o7lELB/VVmH2s88mI1f6ZCfQUDr8m+dvsP5cGE8uoSbSsDRY6Z/EskC
KBf6Msh8R8ALhbgTT/sKwcgqaCbuDQEWVwtG93YUwfPIKh61V5T/pTIZufUf
4K+c7dIH0dT7LZ9VvmIxmHQyt74LJ6DiCs/P3sISqL9r4hvylJoXw6f2+WeU
wp4nN0QPBVL5rya7ZTixDCKi4kZq/Kh8pKvR+WI+wu3ZNhVxL6oeTA8bNj/7
BOcdX3KpwRA+zfGbyh9A6LulqyJwg4A9/uU8BWUICrsfSmReJeDdwk17ZXaU
w9Kq0Q/yFwgQjDCOPZ1TDrsLHqjb2RDgKr802U61ApI6/gRdMyfAsHT1r73v
KsDrbvT3/ccpfwT/WjoiWwnW+oYXOYYEvBUeD7KLroQv14JWHNtPwNCg/oLk
ZVUQ7+gn6r+TgBlD4QWFj6vg7IXB6480qXk5T2X9U/5qqKpbaGFGzduy0k8n
1e5Ww533PewxOSp+3NmVERPVkHC+T/6UFAFPmMpr8FoNRH7dDP5iBGTvrIvJ
+FwDllcDT/gKEaD40EPTxqoWdpXs8TSeZ0NsePettq5a+F2m0Uv8ZgPbwX8J
r3EdWHzvDzgwwoba5RsCxyrqwKTmVIYrwQaTTMugFzr1cGr3gYtXu9lwTIaZ
z5NVDwHKJG1rMxs6vl9OWKfYALKVC6TrKtiwUL13cjqmAQ7+XXxWqYgNoruX
mT4Sb4RS3smi0+lsMPJbbd7s3wjFEYZmJ96wYcJkRXrNbCNc81Mwl45ig7Pf
gcnrLk2wTGgbJ+cxG2JOiPe1cZsgUKVYWvI+G7xnRXlY5s1wTcdX2dCNDWuv
z4vFNjUDSoxpGl5iw33xpgJBaAG7tyNnJc+ywW93bKxMbgvEbZ5ozT3Ghjt8
DU6sDa3wPVcib+0BNuwpGuk7/LwV6iy5W8y3s+GiwcghdYE2uFvpd/2cEhta
Vra/WrynDRxs3r3WlmZDsQS9odS9Ddo6fTnMpWxI6TqyYW9mG2QfIS+d4GVD
sr2mcNhgGzzKlSvQGGRB90rFlkLZdvjr1tp4ppEFmdr/dbw/3Q5Hbz29sj6T
Bfm1kq6uT9thgcTWscBQ6v0tuYICte3AnI3ODvuPBfrzMT8uzLcDD5m1VNec
Bdq+3U8it3XAp9Uudg93sqAlVGZn2NUOqNXqW3JDmgWg2Hf6bEIHbAz/c5Vn
fgBCBdT1x3s7wHghl63OGoCn1yYcjot1QqtDZgMvDsDBnE+rPPU7oXzp7Sfu
cQPwY6APXTw7oeCJfUDw/QHINjUpV8vphIlVIRsOnxuATZaDd/MHO6Fj0/qa
lL0DcLhR0ZJfpguOTe5oT19L8fpTs4+rTbvgoeDvdLO/TLDZ571k2r8L7NKv
VSUymNR+/2XGlHTBv6fFd///d90vbtctEvjRBTfkvx7QjGKCrTctcKsCDXKV
Z72vu1HPvcsjFM1pQGqMJpw5zoSFwXcimY9pkMSXtfLrZiZ4Pvs4dfoTDZwU
1husFWHCqtplGyJ+0oCjL5k097kfnPa0BoZvoIPBh+MJvuX9oGOwJvKUOR0y
e73Tc2P74fbYWF53IB0yfA5qB3n0Q5WjlNnqMuq5h1yumGk/sP12DEmP0SG7
JSB8j2o/9ItXDQys6wYDc/oxScF+4BiLJNuYdsMJAX2LGBYDDu/XLHzl2w0t
h+eUGosYYKmh6xWT1w37/f5tSwphgN9nIbdTn7uBYao9qX6ZAf+kjUWaJHrA
YO4yx2E/A+zp8YXzej3gW7PXw3A1A2LS7v/89l8PKJhqqzLG+2C9/D7NyLc9
8Pxn+t019X1w+5/M2ExXD+gJ9A6KxPVBeeC2N5L8vVCoVz2Y4t4HuuzA6lHN
Xlgsd2p22rgPOrYIdd073wtrhPbGT6/vgxKRO4a1T3uB8WHRmZTpXtjx9PWb
2rJegJgVCYtaeqGvSNLKa6QXDGe8edYl9ELmU9ep76v64Ja54a8vHr2gc27j
+DL9PqgqVZk/Z9wLW0bjGr5f7wOHH7mJwet64WyilsC9132QUK91xeV3D3Ti
JvnKxj6odaqlC9b1gNq9vKTSqT6If254zTSmB3x0eCUvyzNAudMy/4RTD+hH
qEw2HGWAXJnN9kX7eqD5+cHGgVsMaNdzv3lreQ8ENJnKvE1kQMTQXf7XlF9V
T5xwk2llQM03MXvPwm5w/bfzzKEZBgRE+MotC+gGvwtTp9bL94OzHVl7zqIb
6GPOE+nG/TCv/4O8pNIN19n+lUP/9UMyXeGf8hwdDtqvPkJ71Q+rfVNTkpro
4BEmsM6lth82NJx1YcXS4ZGbXOOHsX74ebGG6LhKh9ezegPZkkz4/lA2yGc3
pQWMhk/vZYL9LyO+sUV0+G6y0DvtAhPc9/a2r2LQwP665bb3QUwgZ+ae8KTS
YGnt2pgzeUw40BVa/e4mDUpstQ7l9jFhtmX10sWHaNDyx7u1iGcAus8XzmhI
0OBuy88GR8UBuJGoIr2S0wXKj2+2VxtRdf5f78LSrC5w2bzYs8llAEbjPp2W
v9cFEqwM+7sRAyDAfzPG2KgL+tsvK/Z8GIC8nG1Xdqzqgt0rT1r1MwcgTKrS
apDbCXXOAe8CeFnwcN19EYvsTjDdsC2OpcCCVKNzC0PudoJ9S9AQ8xALShhf
fz4x7IQx6e71fpdZoPVd7dxRiU74m2D7vf0JC35G0oZp7A7ofPFspCaDBQNC
izcrvO+A/Ng2tG1jgWvC43Idjw5IcHgj/nacBZprIw9I7u+AaL3Gcv2FbOh/
/uto2eIO2BKdNBAkxQb/4h9eqt3toHIecpOoezqi4ewNh/h2eGM4szxchw2f
6x/WXLrSDiuaP9FMDam+8Bgktbe1g9ejRS0cczbYNnYsaJ9vA5XggQ59qm+k
6wuoaNe1gWpBdfEdDzbItkuqXg5pA+b3nrM+/mzgXCl/d9miDZY8KHlmEcEG
MQu1XTrybSB5O1aNP5ENh67OLU/vboWKyu2iXjlU31vkd8n/UitMRrcvasT/
/5zud8G/6RbYXQrzgy1UnzmkfGB1QAssL+QirZ/qo4E9x7tXtQBsTFMLH2bD
PiP/TTuSmyFydqm8/DQbMvgCl+zRboaZvFW3fQQIkCYEDIarm6Ap0VosZxk1
l45yZPecbIJ0JYHKbFkC+jd3MHeSjeA5/NHZW5WA7yV7GgnnRigTbf69ToeA
zT9PaGr9bYD9d/5pPNMjgO7322prYAPozectaKXmmLyEwmj2ygZIDmIYMykO
mpb8vEU3oR5K3H58K3YkQNTO9cZh9XrY689TffE/Ak4xZ9IWltRReZFcwLlP
2dOBSp76dTCjuSJR7QkBv+NSdiW018LrYh4XgygCarq0ttw/WwtkTPFfDWou
LNP3tFgxWAPhv9Zu+fqegBM71IXPu9bAMseY0WuFBJx0CX58cbYack+oramg
5tqI05e2Kz2ohlsDF2K51Bw9LyFhmbS0GqSVHcxpNGrOzLhuzImqAp9rfdvC
WQToSRNWA+uq4OqKhdJyQwSccd7DiU6phPT+qp93fhLgNURqSGpWQtD49TeJ
swSkrnkZc7q4AiIFRFbE8JOgzJdx8+z+CmBdXrbFZgkJXPlqmY0N5eCs9I7z
Q4IEncw5dtHxcti2wnWlyVoS+qJoq5b3Ipj0Z+V5KpKQWbBVWvscQtz6banu
aiQ8aM31M275BA0PbTi620k4dbKpupLxEWKK5Y906JLw8X5MGv1rGRT6CdG2
6pHQHZ/z5eFEKRTR1jvaGpNAX7x/Ux9vKXxskp22OkECy0F8fduSEtDBna6K
FpTmePhflSqGzQf3V5WcIyEk8qRwjsIHINWiCJmLJBzIELRMUC+CwRjVYuNr
JFjXOmge2FkIHt8f7jW4QYKFVvH+8IMFYNaEdmK3SGgyzIfoo/mwSNFb6u09
EloyHYmT5nngoSRwUtCPOn/2gb7687lA7lsjpBVAwt5gXuLP5RxwFVPYqBZM
glFnWtrwjWz4abcs5XcoCdEZQT9iPLNATf2Kz8MoElzCLJrWi2RC1F29lC8x
JDw9/Mg/ZnU62F44vGJZHAn5P53uJimngch8XvHCRBIWrJeTNd6ZAlb6puHN
SSR8uTjcG2yYBHXS3tFWaSR8WALS/5m/Bf2NmpUfMkhYNJZ9kv9iArz4NChC
ZpOgYMwY3/dfPIgx8y/T80hoME2quiD4GpLn9jEjC0koP7dXqVQuBoqFKq3k
i6nzqx0cDd4dBUt1eL/eKSVBXFHqx5BZGNjymN2M+0j5e/0BiSwiGG5z0xaF
IAnLFfQ061Y8hHC7e6+PVJDgVxDeYxd8Dy529G6hV5KQixV9i7jX4ImOZbly
NQld1e76n65swOtbNI4Y1ZDw69pbr1hDF6woXUnTriVhvme3YeBXLzwqZ3Xm
B6WZowd45ysf4o1PRJ9bHQm23y+qccKeIv/XZZbVlJ7g4fqOZYdhXtYog6C0
C3Pn5PfoKPxXw3eugdLJVY9kSe8YfLXv6vA9Sh+t5Nta7vga77p03/tHfb9m
8Q9NTI5HzTQvOWNKaxWWeATGJqDIWvVue8o+YlEG/85nb/FZxJ63hpT9N8PL
POp9kzDBICLkD3W+tMPSLls9UlA+PvmNB3X+W6L6wdcvp+GqBZ4spPzzZqOo
m7dVOrqFxh2jU/7zfJNTZWGSiXZTWrOFlH/57VxCPeOzUFHu87AD5f/LmRde
pr3IxmCh4Y1sKj6sRbLdhWE5OHl5YaliPgkXrI3DXz3JxcHQiGydHKreSm8q
Wz3IQ/1F15ZLZVL1+2Dxjx9381Hq3J9vVVR+NF8/tfu0ewFOdG89rJtMQuH7
oItBToU4phqj7UPll2or2fDsQhHuPahbEUbl37pxT7S2/oCu3Owp11gSeuIf
JPw+VYz7Lq/5Iv2cBGeOWtuxIyW4wlMxNjyMhJOyxQnXDpaiUOlCpV4q/89J
eHka7SrD3JsPYoep+ogr//nhy5aPGHOWI1hP1Q/tQEbp7k2fUFZ68qabFwmX
mDtvbBBF1F0vxf+dqj+DYNkjQoGIg7s0ijXdSGjzlX5VwV+OS/cnpes5UfvV
fV1l5lWORhWu4xsukaDmO+CCM+V4/J1IdOd5av2Z+TM8bhU41nuj6KglCZ/q
fz5aMVqBX8e22UedJMH90fLc2YuVaFxtk51+hLrfOi8F5xGV+EnePz9EnwSJ
uox2XcsqtLGt9D+wl4Rj2eZakV1VuEugcFelNgkFZuFOpUeqsc3ywYiYBglK
+kd0MmuqcV6mO111EwkqUhpHr+2twVGh3hcr11H19SH94kRhDT5029XYIknC
ePw86GvUYuXkFvNToiTcW6UYaZ1ci+Xj1y1TBUlYfHlCXnddHcaoa481/yUA
ZEWT2VF1OOGuo4a/CTiuPsw+JFqPF2QLtnqPEKCuTgty9a/HqMTLa8RJAqI8
Z5zO/q3HAzsieF16CPC/YK0n5NaAv0x/871qobj7+LcOl+EGDDxQszumigDJ
Xue+qHONGF9W13SxmICN32Jl79Absf7CjvYFWQQ0DopflDJuQnfbtkvObwmw
f2/h7lrehFP99TmpLwj4lPVruc/2ZlwcwWjJf0rAebEjQofTmtHfXof5zI/i
/sjmVXWyLfi8Nmx+1y2K82tp4rNhLahuJ3my8BoBbcyKUkKoFUUCr/7jsyVg
Vec49/adVkzGgvWyZgTsOFlhVj3aimYQzl50mIDIgaYxlkYbdtyUOVuvS4CI
4K93WpfbUCiEW3R6CwFzl57tOJfQhjFffq8uVCBATHRosW1/Gz560vFuUJIA
vrz6JzoS7Xim7pb3kAgBy3UC5L4cacecYOu20r9sGJEQ2XbRvx3d5698OP+D
DaY1JVtKP7bjSsYCux6SDW3bY324k+2YJjD/ax2NDW5qOmEstQ5Un0gK21XL
hluF2a3vL3Tgjc1Vjps+sCHUrzDR6FUHXs4PeDWYygY5s2deJbQO/Pw4weJW
LBuULCVbZhd3ImuNRi0ziFof8nF+0cFOvJ2JSyS8qHlI/tn9kdudOE6Ym8u6
UFxepV4Znd2J+WJO7XPn2PB2Yf/2lV870bnxS0L6cTYw0dn43Nou3Hhg9eyW
/WzYfsjuP4+TXehR1MoXqMmGWUazvGVgF7p/1R3MX88GqfELDSLYhdtvidDy
l7Hh4e2H/Q8mupBhbzgTwMeGwJ0qLY3KNFStm+Zz4LLgz+Kfy/ttaJiZoaBt
U8kCfzU5+YJwGu6yaR7he8OCcd9E1zP1NHRO875ncp8F8kxR9+q/NLRan3TE
wJoFV7Tjkma20LGHcbNoeBcLsuZ235twoKP9fkHZHVIsyIRb14ui6biPsYXU
mBwA37nwv/ua6Wi+OMuO1jEAjvr3okN4utGbEBBUzByAvQEd+G5rN8a1PFSV
fzwAm4tYo/cvdKOGq/mu5gsD8PL+29ey0d1YeexilML+Adhxm37Mp7Ebn0c5
v1OSGYC2E72eyX+7kad3sqV/igmM+frEEPUeLC03urmngwlT3bf1dc/34AzN
T+TYeya4NP9HpIb24LuNXqNL/Zmw0ffvRG9lDxovZgbds2HCuNtSgYbfPdjc
xn/i1Q4mHJQ49+z2hl58fVU2xUmcCU3DDqtHTvXiLU3JubGhflicZqK4xr8X
ee9HFq2v6IcmU9EdIgW9yLgiaCz0oh9+7TLpKvzci8euBym8cu0Hwy0+9+Ul
+tB23dLsQYN+qPCiVRgf7MPLZRvOc2X7QUNAd/3WG314/5fy2/BJBrB3OyvS
4/tQ2l11dLqJAQWGg6e3tfVhUNJYungCA3L/ft5rMt+Hi3THzFg3GaDOun5J
UZWBd4gzZ20pHp1QsTpbeIaBF+limjEUr5r17k7ie8hAy/B3xoHTfXA09AZN
KI+Bpo5WchrNfcDM2exWw2bg/pWKikHxffB0n534niX9WHP5VXv8f31w53PP
Liedfgxii8Y4GfaBHGOdr5lDPyppOf35Jd0Hvp9jPCaf9ePq+VOXNH/0wpzu
7dQjpf2413CRtXJlL/jcL023HOzHo0o3T/VH9MLlSK0V65YxceExlXqDS9T7
L/1dX+xmomysmZbLzl743Kpk0XCBiQ75zctOLKa43dbRLvMZEwXC+YlxZg9Y
XXKQNyxm4rDEUukjmT1wLXv5ligOE6OevNjncL8HHieAQvTiAWw7PNm683gP
mKx4FnF02wCu1RTWb5HrgVey99YWWg3g8j0m8ut+dsO5WZszHQ8GUEv0y6BG
RTe8rrMnXqcPoPh/Hit4Q7shyDbSVJY2gDmT+soh57vhi3KfocncAOpZKKcR
Gt1g3DlurynPwtuqAVK//tFBfIPn/mpDFsboWU5Xt9BBtXrCW9iFhU7HNjZa
vKSD0NSHytkIFtob8K7MuUKHz5YLUl6VsHBGMMCqSYcOjZnfOn+wWbi69Kti
qhAdRCuKfk3zsdHRrXPKiEaD5juFlSYSbKx47muW84YGxDbT914b2dh+7UM9
05kG7DUW9x/osHEu9ENPy24aHFVdttzWiI337hst8l9Ig6tP1XdIWLGR4C8a
WkDvgkXfeytfObGRi7VzBm+6IArTAue92Pgzobz5lFMXbH2fc14rhI20C45f
lHd2waMG57Xwho28gvNtdQJdoPqvO1Iul41Ku3as0mjvhA96J+N7KtnoNWlw
6HxsJzT/K1/h0MXGaHr30NmLnfBw3426Gi4bzeJ4n8hrdsKUtHr4399svJlv
Vpw/1wFTI1tMFgoQeP9xL++K2g6YfL6ZNrSCwINyf8f2hHTA7S+Gc68UCOy9
kbBM27IDVPMVXm/SIvDRrzXTcwodkGnQEeV/gMCRKTn1kNF2OPSYiUWmBMps
Zej/LmwHYRODiY/nCZTdQG9R9G4HbthjsWgXAvmChU8rHW6HvWVRo/peBNqw
m53nlrXDjb6uK3VBBHrmfE6JY7RB88B6B5lYAmvVr0euTGwD54HeQr1UAncF
TNZYX22DJoOGffuKCGQ4nGq+pdUGDDldQrSGQPG3rzzapltBZOdvt+xOAmdt
+Q6fetQKY/bK/RsIAr1Mq7V9JVvhXkbY5NVRAgM3Bly0fEdx+VOrRP9Z6jw9
r3hYWi0wvFa95rowidvuLlARrWwGIX0l3S0SJNI2WIl+N2kG1vcvw+VyJPqW
TNFvDTRBhvrdbAU1Es/Qy9MKrjQBv8+dG2d2klgbbViUON0Isp9Hlp/TJzEw
6MNGvQeNMLXkhPsOU+q5O21DtHgjTDzNukdakfhIY2og/mUDnBLwErd2JHHE
b9H9c0oN4Lc9b3maG4k/+J5up+fVQ+be8sv1XiR1Pwdq8EM9vMwPnSsKJLE5
JSR2pKEOquueZd6KINHfoTQl6FQd3Lv4+vKiOBIXyiY9HGHVwnvrtRJOqSSq
c65dELxcC7K3hiLj80hc8CzFnfWrBoiX5j1vP5Ionnp1yONuDfB931txu47E
oK3wo02wBjYzxnTXdZD4x2dd2cjTathovG1bJIPEj5K3fepXVcP7tDOh/VwS
Y68r3rgSXwVWAvLw6zuJB4YvVXQoVcGONV1KfZMkbvIZSeDJqYSK26q7Qv6R
uL6ixGhSpxJkQy6dWyXMwUOPD43mlVdAetk+f2cxDvL/OIO6hhUQbDcaHbmK
g9ELV02FtJVD0oxcQNA6DtLb/9bmnC6HfKkl+09u4mD4VN+l+AEEepBV7rA6
BwOKWkVtHBCmz+5pMtHm4D6XsC+93Z9gkHba038PBxfn8IY/536E3dGtuY/1
OKil/DVi7kcZzMQb2J0z5uCXtCYL4b+l0GDMucN/goOW8QXHPwqXwkFr3TGP
MxzcU7JpeN2KEngndD2z2IaDBcmrwzVli8FzWCqzyYGDg00/P00ofYDZ1UZE
+hUOtkx6DVzVKoJ1ctE61q4cPLDq17kXewrh2fSK90x3Dp7g7S26b1AAIHpk
s6onB/VWrzBfb5oPTfuP5Bh6c7BYjp7lbZkHuf2vNLb7c/DT1+ht8fa5oBtk
8Go8kIMnl8mc8b2WA5oOLeN3nnLQm3YmWNk9G062bFlPC+PgnY/3DaLvZcEL
n3HFv1Ec3D3EnUhYkgmHfBZO/4rhIMxc18yQSYdXwr+CPrzm4ILFwmpmm9Mg
xiuROJLAwVjLXW1xu1Ngx/WQb1nvOPjodQdPmFESJN9NTSZTOMj7Oj9pi8Vb
2LfPSozznoM+XcR770sJoHckfG1OJgfnllpPP3SPh4tihS3HcjjI3XyWGyr8
GjZUpUiX5nFQ5OMT/kj5GPh5upl/qoCy//S/dfJ7okDR8p8vzwcO1sdKLDxo
HgZln6Ojeoo5qOMcIinADYZhrxu6XqUclM6VG2tb+RB8hVk3fpdx8GazpuN8
yD1QfpGms+MTB9+8NlgYPHwNTjorBB9GDnIeVJYkLNqA66rFXFXKOZiz9FRb
jb4LCpflkn2U7pdP/9ry2QvP6jZxzCs4uIbn2bqkiof4oi38v7eUpj853B8c
+hTDfSujkdJnU/GJHsXh7hUBpqmU5j6+oXiQ4vA4rfA3tpQuVlrkoUNx+Kko
kaAh6vvcUnbJGorDDaOeSuyl9H/F09EuFIcLpgDYUfYx1GZFgeLwzex8cTPK
/puqe85PPX2LkdW8TyU/cnBq6m9mCMXhB1Szy5Ko8597elNWhOLw/QKNCYIl
VH4/mem0pDj8vGbbIS3Kf3ZTn3/+n8PLT5dkaRRy0F+h7o0HxeEn3/N8maX8
n1acLhBLcfiW+qCxCCo+baJNyiyKw3s96mnzVPx+uLNofOE5eMIrLH57OgcP
e+TE8gfloqrLwbO6qRwUjvgkQVIcfsk5XXR5ElWP67V7nt/Lx1M8q2oKqfwx
ERPwVPQowAPNeoEqcRzkKaJHP3IuRHlnl4tOsRw8mLSusfRiEa7UMnS8/5yq
x/MKqWjzAQnudMz5cA4yZSfbQ04Xo0WA7OJlzzioGOwzsPlYCb5V6aoJeUzF
zzf8aqh+Kfq9SOxlU/UhkN8nVaZbhveUI0z/UfVz2v67X5rWR/z93zr4TtXX
AtGTRyxVPuEOae3sVA9KB1Qv/CyGGOa1N1/7OgfL3/mV/nmMqOQjcTb8Kgdv
k+uffRcsx7F9IgV4gYNVMdZmpd7l6NPJ6Sw9R9nPuEM4zJUj31x/zSMLDuqv
OcQ/5F6BPUOJcQonOTi7ZFXowfEK9PtmfePZEQ5GnO+y9rhSiXYqb4436XNw
m/fPPfc/V+Jhy1tHe/Zy8KqZp5C1TRW63LC9m7eDug8WLAsW7a3CmXNHf57b
wsGXr78lh5lWY/WHuHKmEhWPMbbaUGM1yjip86is56CMlO3UUr0avHZrf6XB
ag66nfHrW/CxBr+GhK3TXsbBvXn/smq21+KV7iNqkws5+D5e86RZZi1u8F6y
wJ+Xg0tKFF5lb6zD04Gs/C/TJL60D3Dsfl2He633Wa/6QWLh9YqQGsl67PVZ
t2LNIIlWreTPu0/rsW5/39gok8Sta7Id5wQb8IjZLpHwLhLljFM74V4Dyj/2
8hRppPrrYX7RwxMN+O7K8XOm5SQSgVl/Vl5tRBa3vvVKIYmmb6zd35GNGD3i
/NksncSLA/dsp8ybMHndjtLlCSS+6ToYJ9zahHvd/JzfPKf6548U8d6DzahY
J79mQTCJSgtcoi8WN6N5yHHGNl8Sx2vk1+Sqt+B/N/Obdt4kMe+y7J3ixBa0
nrFdvOwaiRXLg155SlEcztdbWHKeRKaV45XpoFY0f8b7XduMev/bfvuVvG3Y
cHRLg/9hElWqqo8u3tWGXzU2OiXvIbEo5Z4j060NNZYuno7VJDENZJQCMtrw
7u7rD+0VSZQNRz7Rr214QenU7n9SJNKPTl9xkmtHzs9V2teWkMg3Xt33zqId
x+YDnmfwkHhe4FV1YVg7Xg/t9678ReDCk44JcU3tqHTx/Yr3XwgMX+E/ck6g
Aydh7vqlXgIjZOolpnU7UNRn26fpRgK7lnu9cHDvwEcfN0pbfSRwU9S1n8kZ
HSh4TDg9IovAjmtdkeVfOtCPdI1484bAxgwn3sy1FEeL2s/4hhPYPXTjvYtZ
J37i7P+r409g/dHoZYLBnfjYjV5d5UGgYseyTKfqTrx09fBNBUcC846H/02Z
68TQ6M07z1gQaJxvertwaxd633bdYmdEIEtM4E3k5S6MbXD027+b+l7553H9
+C40WNJ0ZkqVQNug3MHa7i6cXJXZ4y1D4H8lObxSS2nYFhe4iVxCzZNbMj7q
HKThcNl211XzbPR7NP1S6TYNf3mM9CmMsvHDxmuyXzNpeM0YgoUG2Chp5lrp
9pmGI/kqedjMxlXHJkRaV9NRI4fP3aSM0if/85g8Rsfnh27+LXjPxtDSP4HD
fnSkLXzp9juGjTv4ZepSP9CRfDkgsPAxGwe7+XK2j9LRSVeo//ctNoqts2sK
Wt+Njjq664susXG5iH9Mplk3frzDx3/iNBuVxfQTYwK7MUtYK71aj42v58Wu
Hv/YjSe9Fh4W02LjxNTXm23j3agWvUJo63o2vvVwOL5qQw++TAFxNTE2Dh/P
89xk3oPLdySqLJhjoV7uCx+exz2YyWn0s+xm4VoZ95HXZT0o5kUGOOSwcMF5
XRD80YOjx72j5IJYSH/hLbJ1fS8uKhkTeXaRhV4bnbs2nOxFScX1+7P3sTA1
pmXTwINezOb5EPNgDQsZhQJhloW9+DDjn/uSiQF8YrHq9cuvvZhwZ2SrYcsA
/nFJ6U2Q6sPBoNVbdZIGsPHzbOu1w334vauDxvQawK3Bv0Rnb/eh7AzPPW3z
Afy1YuUmo7Q+1DHUDtbXGMBizuMkK0YfVr5777hIeABRRG6t5iIGWrnucvNn
MfGaor503U4GSrqeW1ZUwERyv/hW2csM7PuokxIXxMTUj3t+b49m4ND7B6/A
nolCypo/l9YxcHl6vPnznUz8smHq07tJBh7fHrAnWYyJSrB//K9CP4aldBW6
fOnHr82uq1ec6MdMrSLVnyX9+KoquO3r/X7ky+cT3BzSj5HPjqTcyejHk8+l
0+Uu9OOR4aW7mhj9qF0m+KRtZz+qpLCl+4SZqGp6ZslO0X5sDb/3JXEbE2/n
7o+15jDwjtYJDVVbJp4y8E/cU8hAp9ibYc7BTFxmcye0L5CBoPMhxen/nC20
uFPTmoF50c+WKH1houJYbuehLQy03q5q8Up8AK22e/Gt5mfgbu2rKi27KW28
sCWF3ofV2lyZoosDaFB15+1Uch/+Ee5vsQwdQAHVoOkFd/pQ3tWkv6h0AEMI
L+1W4z7kHf7FbfkygJKD6zrPrO1DdSv1Ry/FWPi1oGZ34lgv8gysv6Cwk4XV
EiZfMrAXeW3fydrZsTCKu37/7ZBevOlx2OzMExaeHleuFLTtxZQZ8/eC+RR3
1/b0n9Sk8qqSVnWZycLwe+sWOPD1onjmp/gKiqsnHt1M1e7owSV9F7+krmTj
Lu+eQ83xPfj47DyfkzIbV08Vmii69uCdx54Ni/aw8ciuJbsOQA/yXtkp5nec
jQnKxncVRHuwm3csiW7Pxqpp++AGZjdGpWU5LLjJxgMzFZ+3ve9G48sTMiJU
XTo6Gs1euN2NwdvD3g6/ZGOU9tlD1gbduOUYtidmsTG2sWG/9MpudHq4/OYO
iqPfNpEX4jl0DAv3c3pLo7h+0H7zaBYdDS2uPh4ZZOOeyAdiC+7RkX/7g7ci
f9gozR4JZB+mY7DhSBjfYgKt12dJPpSk439V0mqd1D0l02GhOcWh4SHVP0ae
6gRe2sMx25JFw6uJNdV/gcBrJzJ4t3vS8JTWJrfTFDf/tgzKFDCg4e/FmzQC
7Ag8VlHKjFtOQ6Nmzc5QNwJftZELhVld+KV6lbbbAwLPuy7N2ZXahRt3Ld2+
OZLARaP5J3f/14U/3qWllr0jsCgj30UEurBv+rvzhkICj0wdffBOpAt56dvP
29cS+Oyd4jJxWicu7ja2uN1NYMbPA1GHX3cip9pS++IggSsVRSNOOHZS8frd
pTxF4F9LkyeqWztR+vdSsWpBEn/tUpunzXXghh7Bmm0rSSzIV71qUtOBiy++
7vLcQHFkqYp57NMOnKXzrn6hRWLAvMPBYvMO/DVc5hZ0gMT+ROfcVLkOHNvU
UGlGcfBi4W2bnIbb0UzU78vEORLvXpnZIJDbjp6GWaWXnUmULDil4XKnHb+R
txXz75IoqqLdmHmgHUtvefDTHpMovH7gdtWiduQ6x2s3RJOIH/srMzrbMG3N
2fjwJIpLkyVUnGPacGLyurxWPokdFcXbBO3a8HazVFxyBYlJhJGjm3Ib6gx/
mxlvJbGeXyXKjdOKpQfGl4tRc8ssn011lmsrmiaFt/MNk/glbsrx1b8WdOCk
r2ygOLbR7HDonqAWbP/hWeuwgJrTX+0yDl3dgjxr0upootRcZ7373YukZjy2
0eiflDQHNx8/lGmu1YxH7/SaaFKcmnR9wL0Zm7B/3+6EtVoc7LsovOSPcRP6
Pq3sH6DmPu2vR3xYPY2Y+UCJe92Igx2KhYP37Buxwy00rs+Mg5469Ud7xxqw
/O+TGQlbDj719a0fu92AyVuWdStc42DWaqvLlQIN+DT7gZzQTWpu1th/8NSz
ejRoyi8v9eHgxK2Qy+9W12NnDCNOL4iDKhFS44WJdXhGLiY5nuLCQteV3wLV
6jDs3ILKtniKMwrUXNYV1WLfreC+jjQOxqm4ht7aV4uHK+X6kvI52Lra9FJU
Qw1KEkvSj1GckleaLHTnRA0G9S/d21BHcVrMe/8N/dVot9PYU7KD4oSZn7NR
9tXYL3rmuDaDgyU7rt7r/FaFoyu10pS41By6//yGXrcqvFN+yGP0G+WvERfh
1LlKvGV0OeHBBAfbLYP2HvKrRNUmpszYXw5O35ghsxdVoo2+CU1ZkItp2/UX
jYRWoG8ho2jHUi4qbTZp/yVVgdMbBItWreQip2X30ea4cjTKKK9okOGi3ZBH
zM2N5Xj26dX6oxu4qCeU3TGZjpi5rb00UZWLQ909Swy1EFP0FIObtnLRQk23
he32CbsSl6rX7ORi80jfOOP+R1T1iQ4J2cfF2/xdJQ+elOElq/3JagZcfLSO
dZ4dVYqmS8YdXh7l4qT+mtWjb0pwdfVMGfMkF+czRdZkpxdj9iqZxDELLr55
HhSjUvQBNXgeLe48R2lJZodNRRHq9nWOPLzAxTW/HkwfaypEj2uC2kuvctHE
3e7gPK0AR7+GcBxcudhr8GL0KisfX3FODga7czFBP0z91dc8nLJ4sSPgDhfX
WkzuDR/PRdssqZaT97m42eyt+fE/Odj5dvLVuB8XI9oLcqhRB53PlL+xCeBi
NJ/rQ6VF2agK7u2vgri46NVBMcPlWegve08+M4SLsdeeLnHdnoGqghkhzyK4
WLfzvOFvvffYeuCQxIFoLhZ6xR9adyoVp22mkmpiuTgtL+s5Y5eMzaI9B9bE
cdGV3mDhd/0dVefOHEjg4pXB96er7yfin9cZ3trvuLhUhPEFg9+g+YXfUv+S
qfNvcfK8ExuH91xFkqPSuLjy449Vv068xBvxipt4M7g4+u+3hJdTNK7IHY7c
lcVF6yd53QmPItBE3X5cP4eLfkuy9C6/CUH3M4u3yedxMfjpsuACj8d4T7rO
pi2fi6HJTL9/Kb74aGrQ+WghF90Wr7vpU+iBh4Y22r8s4uLjbIHZbVrnMMwi
c1fZBy7Ombw/fEzMGhYJi0+mF1P5MyR46ct6D6gcPhzmXMJFtYM1L6TP+4Lw
uprlfKVcDDvyy/y3xmOANrObDpTOjRs75XY/BGgrdldEUzr7r8/QjUsRoMWU
/fWK0pd3SQm7mETDWMfKJf9Retf2zk6bHS/h6+64ZdKUFg4Q2yHzLA6eE28F
w6n97P8N35/1fQPOX+9866fsqeB5dbrGIxGMi9m1k5S9PJ3LTW5deQdixFws
QZ1nOUfgn6hNMuz7YuvykjrvnSeCfx6YpkK3hugh5QJq/XhgN13vPawkLyo+
ovw1Xv5bbX5HBgRm715RSPnT/N+RplmJLFCoq1lZSPn79dlvZjai2XDpRbLW
IyoeGy75+yUJ50Bt+Xc35fdc/NhGX9/BmwtCNBHWyxSqPgYUeZh/coG5l3mb
pOIdcvDESPWvPHgulWYyTeXD5om23MBv+fDzz3pHFpUvF39kKyl9LgDhTsvm
qJdcvCSeKvOaWQi2JV3+ci+ofKctPz9MK4IdjW6vPSO5eE5holq45QPUDwXK
pYRysXYZv+x0dTF0vG6WTAqm7EtI21tQVgK7vloEuQdykeEtNgf5pUD8KwyS
9OeiabmEUuT7MvDSalcI9Oaic/D52NyEj9CeM2Pd4knV85fzqlEvPkHdiRED
rgcXMxM2mb82QJi7VDPWeJ2Lu9NleLoqEXQfiZ9/cI2Lou33b3/dUw7GZh9S
xS5xcWCpRh7jQzk0mIgxrtlS/p+6+eK9VgXoRbXwvDzLRa/Z1WssMivAP1dc
5ZUZF38VGypwlCrh57mzjq4mXGwyyUzUT6wE9RORjSsPc7HkpdNj37VVMDO7
yDb4ABf5QzfUPX9eBQtNnHR7dnPx5fWxww+WVcPlxx1Ov7dR+S53kd/gSTUk
/84W4qhR9Wyd8pklUAPBr4ekEjdy8e/C02wjrxrgqBUXaq/joq5D1JfA6Ro4
ElH76+UqLtocWz0S41oL72irCLoYFz94rybuDteCaYVkGCnMxWWNNqXqdnXQ
WfJMppyHi1/19rlmMeqgwCkn/Po0BwWfJf2eP1EPUc+WLJka4yDPv6W7VzfV
g21seMzRQQ4Gtwfo8h5sgKGgmFO3Bjioea5iLKekAeJju008aBwMMf5rqLa1
EQInrBMMmjjo837NweupjXDXLdnuewUHq7Ve0u/KNUHC2cfJDh84OHv+zZ9j
z5tgjdjegOxMDn6PHU0ZXNoMy2stZNrfcvD4+eGBAw+aoU2P5lkVw8ELVm/D
7Wab4WwoPz4O4WB0aE+NnmsLbEp5+U/xIQeJG19dh760gNiWvJORnhyU4x0M
PXK2FaLUint6XTkYyIrY6NreCi8KvN6OX+DgVh2tKCX5Nvj9WpPGtOTg1an9
J25ZtUG5lrXPKxOq/xZ+PpQU1QbvyeHarXoc9OW7OJHT3gYxwzLlL3U4eMzW
qT9mUTtki0YH9G/mIDry3juv1w4xeha6P+Q4WFnkZ7nAqx2WWJdM90hw8AxP
2eT9onZIz3ftiVzIwdUCbe294+2wlx00o/SXRMF4PeclKh2w+uSdW6E/SLxS
KWy6xr4DRCR43Ns41Dzncukv38sOOGO9ewmXTuKyT6smKmkdYGWcatVcT+Jq
+tYyq6WdwPdAxv9JKYlygzv7WvU74QC74q1cJjUvKUm2S3l1gpHouv4n8SRm
dK3euKuwE2wOLDdsCSNRR4LPdutYJwh0dSz+//91lhT6LcS3sQtOc78d6vIg
0TbF9/U76y74JXRoTbQjiWkdWZnrIrsABmWStSxJPLhh6JNzcxdkkPxiScYk
Tv0TNg/jp8FI/me3H7okhjmf5Xm8iwY/pHhmxNRJLJKJ22d2nQYtF4Y+Cq8j
MXcv39vfyTR4oPVkqFuMxAQf+TwHFg2iZzfG3uMl8e+U5EyyBB2S8kz+zI0T
+GX+4nyZER3aPUY3niAJNFATP5boTQf+NbqG3h0E/tv10N2ykA4b2hp9HlYQ
aMvJ4+F8o4NNheeMQw6Bko1zt3au74bKHL8O6TcELr+00/n86W7IC7+89X0I
gVPsimunn3TDQSWh/Su8CRwddVggXd4Np174KZxyIbCkzOljxkQ3CElY8zrb
EPiwIXGzqHIP3LSz+Xf+KIELyo3Zu617QNE/UU9Nl0Cz00oXtEN7INk4erZT
hUAhJc9j89U9UP592uDEagJbn1L4O9MDa183n3ovTOA+T5FnY6q9oKzqcpg1
yUYPIyMRqXO9QH/y8Ng3Lht/xS5VWxLWCzZ3hIM7O9ioqCgT3FjdC20Lt6lH
IBuVHlSWnZjuhabtsWe3ZLCxWrzT5K1yH8x4S0FyDBsH379hfDrbB6RX14I/
j9jIDhb99Sa4D05fgw5FdzZulLinehT7YLB8DV3Njo0/nvTJlI/3gW+F885l
Jmz89DfaanY9A1Yvf6bcvpvix5/FPnMnGNB6aHXHFSU2WuytUajyY8DofxNn
SQk2Yn0r43g+AzZWHZ/Sovj0vJEHvP3MgOO/j8XU9rOwQGJopEyiH7TWXZca
yGPhs84Bjxi9fvh8e01lOsW/noZx93T/6wfjpd9+brdnoeIK/piExH7wjxHn
v72LhXMOLpeaO/vBMl/f1GMZC7dWMnyK+Zgw19uuoz40gEElzf6XtzDhzRM/
yTefBnB3oo0404YJH68WG7RFDOC9o7ooHswE3qPmKsVXBvD4x7dbhEup9Uca
Zc7tG8CJgSv8OMSElCEhr4qVAxi1bap7h+QAnFgWkEGMMPF12EHj6wcHIAuO
Lf6ITDSt+cJ71XUA1j5iTZ+OYOIPPaEXG14NwMHk/bRMRyY+Jy8UvGoYgAdr
+RfU6DLxvIv1DH1yABjbtnBfiDOR15Ul8P//nyAiac5Q+9yPp8rcvHyPssCe
7m/kU9SPFSoHRKZusSDV5/DziMf9OLZdxGjTWxYIbMnY4Gjdj7vjFQZXtrFg
v8hO878a/RgjGeBX8YcFymY/w00X9GOW42f7iGVs+PjAbJ8jjYFvpZdkJm1k
w6Tuucp9SQzkL33zO2o3GxLP+Xj332TgxdD+hReOs0FDIpnUOczAh1egUvwC
G/patx61WMPAJ+yEiRe32dB4Zl5lz7c+vJeo6s77lA0k/RT3c2kf3m81Wa2X
wIaTjXOs40F9qKnUXehQyAYVOaVHPlZ9WHC9W8GukdpfxVf/5uY+tM8s1tZl
sWFrusKDrX97cd+1XbW/frIhnR6VkdfUi/qLL6T6CxJgdIS+eS6mFxUFoosm
pAiIUzZwErnSiyfUH9TDZgIy/lYwWDq9WC+gln8RCNjZ9Ij0FO6leGHoxOUT
BGSLHxoj6D140MX2nsEFAv58lHAWfduDD56FL+G7RYCGjnurwI0eDPvT1hf5
mACJ06b3qqEHlx4t/ST4ioBrNrNDR5f24M+zxyKPZxGgLqDk/YbRjcuudO/w
qCDAwn46B5O7UerapLdHFwG5f4dHU/7rxmT9BGPTLwT0ZH9OtN7fjZFCym5C
0wS4l6rrsZZ24/NNql2RC0kQzHAFVQYdBWvjDHjWkJDrkCekn0THDFZX+gFV
EgZEzi3efIOOagFX2Od0SXgssAuJPXQ02WxddvooCdGTlyLsRej4sHxObpMN
CUuyHOfzaTScnv8+0u5MQo7KKid6HA2PRKvPnLxPwhuflNM1V2io/t/KTdnP
SPhBpqn5b6fhI+bR01/iSNjpL3BxJS8N5Yr6HX5nkXA/6ZebR2MXfviwZisD
SbjssbA5JaILJ59/evWijYR74urcdJsujIOuR5psEj66xKn7KXXhFt6P7W/G
SFCz+6aw+VcnPi7XsRiZJ+HW3V86KaWd2KxmtWDxUg5YLx3kTj/oRPeRyAx+
GQ4cEjeIlT7WiQVlGbo0FQ7MrPtCX7GqEwdLq0Pv7qTQxXFgEcnuwOP3zJ79
NeBA0osXOX4pHSi5b5vUqdMcWNTTuv+vawdqSD0T83PggPz7u1rGOztwXmrs
TOANDrye+vbPla8Do7y0ei96c6CNzJBxbmjH1O7Y69JPOfCwOUbwYGg7nlD6
JJIcywH7vR1bx8+042HpIH+RVA486M5f6yHXjkayJxoPFHIgZtco0L+2oXNQ
0ccTVRwQFb6wQjSrDbd0ftLf2c6B+jLD5es92lA6tMZwiskBzRzBItE9bahU
9SAjcJgDb+cM7/bwtyGbKX729yQHphvnS2YiW1HjR5+O1gIuWKTGpf6Rb8Xx
uvfqh0W5MOWpV5aX1YLDyzI3bF/DhVY5jZFNui244j8H/mlFLqTqr1I1r29G
VlZm3lNNLuQc3HTzwKlmbPtUL/tXlwu3//ypHWE34Y4fRupgyIXZd9ErTK82
oS6vSrP5SS5UV9w67THViAv3FHH0bbiQ0ns78KxPI6o/j7cSucyFCTtuEt+S
RtQpH9+Q4MYF4zi71MtRDWh3QGyTuBcXVlxbGBQh14C10eXHTgZw4ZGsgZFf
Wj1eP7Qx4GoYFx5bjbO1t9XjwPdPeOYlF8onth7O/liHPrYXOWuSuOBQFO07
fqgO0yrNBnKyuCB/TCBwpq0WI58ovF5bzAWPFVkWDWdq8XVy1XKbSmr9t42/
7MkajHvwSNmtiQtta48cb7hcg/QNsh1WNC4YKJncmP1Zjbc1ImbWDHAh/2Xm
6Znb1biU79SzjC9caJnY9reKrxoflSj6S4xxYfTqlK1NYBWyTTQaTaa44N59
7FG9eBXWRU4cO/ePC09vs6/yR1dixDFzgYNCn6GYGyQmvq4Sr2g/759d+hms
qu/e+PGuAsNFT9Q+XPkZzKpXRCZsrkDJFL/CQZnPwGPz+6ZKXjl6j/q/XrPh
M6wunJYO2FmOijVVjlan2PBnRErUXagR7bx1PXbYsiEz2/jow4gG7PPIEyOc
2LBRoObIHvkGvMRXJH76Dpu6qW7djM2qxxUX7pi9eMiG6uTNOxN06xFEu0tS
w9hwuNrt34mGOpRqMpB99JoNWdmp27LM6vAf/29rzTQ2lA6NHv5A1mLTz/gz
KQVseLtyXYaLUy3+7Cgf/VbOhk9nu1u6Z2rwhZTj/FwTGw4m2cn88KvBJ/En
HHu72XB1okqkRLQG//VyxHxINqxIShLe+aIaz/9c3z35jQ2xdTYBTgrV+HdB
+SvtKTZ42XD/ncmowus6EkYHeQlgFTSw/mpX4cHfMii9iACftH0vLcsrcdmP
+ySuICB2ZnG62+FK/Gn3OEpjLQFLAu77He6swBdymtVXNhLgUHwnesCyAr1z
xE2vaxBwKc/eVpNbjpXXnTYc1CHAKVfe7NDVctyfqrWR2EfA8VNrv639jXg6
YXqv4WECUoY1Y4vvIBZ+mjT3NCVgfXXuwJoFiIqPl5+9bUFAqGi1+aMVn1Cl
ibH1gC0B8aP0Ocf1H/FFqF8j3ZEA3ejyWJZ6GW47OLJ0mysB44uuqn7bXYpr
kiKGrW4SYO/uHhdqWIJGw9lGx70IINgao7RTxfgvbeU6UX8CRHpDFn04/wFl
5vebRT2hvr9689iea0V485I1cyiU6l+g/OzyzUJUG9rxVjCagAM3dn3Z41uA
gz8Pv/pO9SeFNeFDH4PyUdYx/8OrRALcIlmh36Py0PTFviGpVAJUx7UZzfG5
qL/jvKxNJgF/X0qX2qbl4P6jasec8gigaTqqZ+Zl445tV64e+kDAS2Vj9YKy
LBT297kyXEbAoNGdqxNPMjF74cN9p6l+V+Dw7e6/l+kYlrSVG1RDwIBi46Nn
GWmYdHzEMLiBANlVJ3wzPqZgw2iRo3kLASp2C+1tWpJQ8MCxXd/aqfjeSZVL
Yb7FQZpwoSGNgJg6ydyQbwnYTR+k/f/3yGlWeqKys/H4+F9EyHkGAf25Gzef
XhiHrm723DUDBOj17xe6rxaLuxOM6l+zCdA3Ipd9MnyOjrIju76TBCj57Lns
YR+OE54BO/g/EyAV2j2Td+8Z/tu0opRL9eMf5uMWQlsC8CXIVgV/JeDn143s
ATtvLHT4fJRvmICA/FsZYqo38E/IIcu9IwRkennJfLhljGODTV/1vhFguyPR
d4/MJZDweTMl8Z3KzyS3of3pd0ATYh5lUjr6qOO6/e8eQEao+stlowTQdRQG
pNyDQOzgXe29lF6cyP5POCEU3sEhi22ULuf6VAs9joT9ZyeEJ6j1S7wnef5d
fwFKK8MP3aP0Kk+PI6TFKxC37FrdTu2vXH58yFQuHhz1Fj36TtnH/+Qoc61E
AiQztkR0UvbvtJWUahV+C4wmroHvEBX/BR55VnPvwELFPnVukIBfmzLrqsaS
IXNDWPleyh8vxwNc5slUSCybijTmEvBc90odP/09hNwt3ipP+fO0oO1oe10G
dKq8i69kEVDYIc2bZZUFPp4bRzYzCTB+UB3aZZYNx8uN19j2UfvPfCnrPJYD
JVHVuue6qec82yJSDXLBMoK03kTNR1u+2ama7cuD4J/hj4vbCLgotuV5p04+
GG51al/ZTIAJXBmV1SyAnS2v9+jWEyCuN6u3Q7kQVDr+EJurKX8bfyuQWl8E
bwPGGr4iAe3H3SzKpT4AUzpooVMplQ/35g6rihfDny3eGWWFBIT5KiWeFi6B
B4//R9GVx0P1fuGEFiVbSoSSIqUvpQWVEy1UKGkTJcouS9larCVRIkQlJRWi
7LI79n0b62CWe2eSUii7kt/9/fl87sy855z3vM95nj/eO6sbujMJOD3C8Yf5
Qjj6Tt2l6CMB827m/NyJInAwvJZln0TAj92Kx7R+FMPAEfrbL28I+Da3zs2Q
LAEDmsZ5pZdUfI5R70R6SmFIf4SrHk3xRayMb5kVgnr9sOnKcErfvZY7fYJA
SHnW2JUfTIAMY8uXrAtl0Evm2ijdJaBJxqjye2cZyKq4b7a6Q603dP3+mGE5
XJtzUHF0p85nkEZlY1055ByMjtJyIiB7UlrETacCbi4JdmFYE5A+bMM/VFQB
ggxXxmFzqj70verKuyphtfPqsVvnCJgpiTqkkVYJV1Z0Nt4+QUCppkGlsGIV
OCm+vqenS4DxlQ0n0l5XgWQnrzqpRUBIWt7dlWuqYd5oPe+R3dT3u1782x9e
TfmatAWe2wjYkaN7QXlpDUj6zhq4bSTATEZZnelbA/RBcpnWWqp/clJ3n5iu
gaJHjNOdotTzIvkpP6da2Nz2+9iepQQ8ZY1IuA7UAk2+RNBmng3jc7ZasmZ1
oO3rWHhlgg02Q2OCQe11INeFbtuGqPm1bUoxRa8emPeXXqxis0G06NvO+6X1
MNu9+enmLjbkJ53sk9zZADSTSLhA+Ykz/bV45UMDzF095muCbFhTtOCxpWwj
HPBmeyrksCGgrWpEPLIRRCuvG5Qns8HRgTf05pImSLiYtXFLHBsqoUY87HYT
FHzp3WDxhA0VcwfVTo82QX9d5jXrQDZcJ+nRtZbNoF34eKsm5X9cjwuPDnY1
g5uQ0V2GIxv8IOFntl4L+Gy8+tLgMhtaR/y0txS1wIfaklehxmyYe/HtxMbV
rSD9hJn18ggb7oX+ZS050QoDuk0Lb2uwYUj2aHJpUCsMw9rczcpsoL/XWaJX
1go38rhT72XZIL1r7tzbmVbQUKv5PSbCBrbhf9Otqm0Q0vu9TZiPDUTUHp1m
2zZwfzbj92eIBd88ZGNexLeBw/zFHrcWFjgzI07vobcBe+ONBeGZLBhvH+1N
EKZB8fE0Y/0oFtxU2h/EOEKDObNHKikeLLggu72E602DyMiw0Q/nWVD0Zzsz
L4cG8eu0fh///z2KzHNHz/+gwcW69ZHha1nw4va1q1Vy7RD7sHyn1xwTSp3G
n/w91w6Dmim7+ZhM2Lhq/e5/oe2wdfWVP9tLmDC4gJNbV9kO+6+6cvgpv3zj
HOlxcbYd+paePXXnDhPM7fzZhf91gMOaR2nPTJmwU41zlrjSAW/tgswuaDLh
8RB5qPlZB4RuzK4oX8OEhABZMf/mDig54aLXOsWAW/9NK/5d2AmLTcXP3u1k
AI0I/aW5uxOWJg+eZmUy4F9dXTfYd0KPyMZ04jEDPjUZHxF41QkjDuOtIQ4M
eLQgITWa1gkuQk7yTF0GWEiM3hjk74KH+s9X0+UZIMI8sOLvni74PGUlcWcB
A+Re2n5ts++CC91pUfV9/XAqlN/ZNq4L/ijsmS/L7YdzB/wlylu74KnQhyrL
8H4Y4Flr1LewGxatjDJJt+8HTU12aLZaNwg+dlBJOtQP1d2fDuhbdYPiusCC
Y7L9cDZOk/k2uhvC10o4vpjug5UPhegFtd0gObe7OLqtDxq3BCeGzlAp1fes
O/ChD4S/k6WySj1w8n7dihj/PlC2UnrmaNIDS59l/Ys16YMkPJbiEdwDxcpr
bE9s7wObAUGnfQU94BZ/qiZzaR+U9ay8WPKtB6SI8IhKdi9E/SZ/z0jQwbuh
Szfwcy+UKfUmjRyhw5+wKYvpR73ANdr3N86dDrIizy9KXemF8lOqdovf0SFp
1478EfVe2GNV4qzYTgddI/5fbkLU53XbQnl4eqHRVebeJy4d3lzfe/DJtl7I
Lzoz8SyfDj2H80V6L/RCUKlB+Z5QOtzf882zJ6gXbOocHUMs6CD178zfhzm9
sECD7flkFx2CMj1kp4he+EmLsjYQoIPqbIrVqhV90LMIiksZPXBpw4Gz39X7
IPvIiX8D6T2wVsfVw/VqH9QaTaZVBvRAkqGtwaewPkqXyJw7f6YHbuyGKy8L
+6B63OnOO8Ue2DrBo6010Aeya44lJs92w5HXKS4Rwv2gkVFjZtXYDW03lb2f
afTDdvWszf0vu6H9j/3YiSv9ECT/OHKZUzdEd8HF/Ef9YL7useKEVjcozN86
TqP6YsHpaOdnwt0gm8I9/oLVD8PvNKan2V1gbqgxIraEAc6jecdWZnQBz4ud
lZoqDJjXnZsa8u2CnmsPzETPMeD37thg3xNd4NzG0Y/2YcB/423hNNkuiGIP
K9a/Z8Dul76x5HAnyJWeDPjQxIDm69s0Moo7geuT8Xv3OAMkRfn+7H/YCY3L
MwVdJZkQEF/v9NCkE9qXTdmfAyZ8Ff6++bliJ7wslX///SoTNuhaF9pMdsCi
AfZpxRAmXDElc6crOkDrSbu4SDoTassi046GdwCHL8nvbQcT9t8xVL90sQOY
PoK7yGkmvDf2Gty1pQPKVue11lG8of5vuRFtqh0y/C6PmgALXAyjl22neKGC
UacWZcmCo3Y7U86EtUO6d95+z0AWTH17UgOm7bD409803mQWmAoNTo0qtAPN
4dqW3Q0sUBuaarceo0GL6oix6E8KP1gx/q6EBgUnc2yOLmYDU2J+NOUBDSoS
7TewVrMheJXclZvGNPBIk9p2RJENva6nvorI0sAiodHUfw8bEgtGV17/1gZ5
GsvvhulSc2Jv9/24rDbI/Dfs6XKODXoqFn2Rd9pg+KWwyEYbNsTRbVLOHGkD
i/2RcikebOj6tDeSK9wGWU3yd3kpX3b1VuJ2rd5WIA0nlm97ygbxu982WCe0
gvLWskild2w4kvyZ38yhFeI8G8ems9gwGKTuvn5nKzB0uAuflbPhHwgp2v1p
gQOMiy8E2tgQ2m/0V+VhC1hKrY3WZ1FzTk4hKWZtCyjF32u9/JMN0R3H7N+k
NgOx7rHckT9sIN1OBRrubQaZuFybuSUEvA5+pRHf0ASpH/l87q4i4FKnaX2M
SROIZS/X7t9AQHCkj+fub41wSu5nKJ8q5VuKS4O8PRphZ4ahztw+AvZrUvKE
vxGKn9vuq6Z8lJO8GikQ0QCHaH8uXDpLQM1sUK7RugZI1jjlXWtJ6XZCjVf3
Yz1An+5dHmcCrHoeCP1Qr4cUUW0DgduUDh4P3ADVdRBRq1JM3ifANKbj/iGj
OnB7GZEZHEGAYwrem2PUQqeEu/DCVwQ00jSsbW1rQaDLOV+X8jmvk1rdg8dr
YFNactjFHErH/06ev+xTA4ED7V46lE48Sr+r/4vSMeEGKuenKJ9SLJuZqh5Z
DcNOj8RuUj4k5ZyI3V6ZaoBPR0IbKJ0bLCPYPptYBfN2emlDlI6W04ve6a5a
BYsUlpn1jlE6XH4jO62gEs69ifCOniOg433K+mSdSjg66/FHbjEJtskv9Cwb
K0C1uq/wtjAJO9YyE1nGFWC33SXp7RoSzmi1PpRllEP+Gq8Pz+VI4KNr6clf
LYct0hUpF7eQYOpovW3kRxmcL/j4dHQHCbNu3x/53SiDJeabzpzYS0Lis7b8
/j8IRn7JnXcOklD6JZBvYQDCokRtHq/jJFznp+HvpQgFPg+rDhiTsH8mKcB8
fSnwDKcL9Vwg4Qkuy/XYVgK64rZNmpYkPJUzR2XNYvh7Ze6Hgx0JnOGuo/eO
FIHym0Nm9i4k1Hjs+ud7qhCSRpIEd3tSWLA9YMOlAjDtkB5u8Sah68b9e052
+eAMSiM771HxWXz8aO2WB95hHB7bEBK2z4onrvD9DJ6Ph1fbhlOf110obR2c
Cz/cfTbsiiaBXSVVeD0yB8p+nl/dGktCY5eD8u64bDjK3zaw6w0Vv+H5ddmJ
WbBoZ809u0QSVk49hZ/pmZBk/GnQLpWEfrFNml/yM+Bl5H2+PRkkVA3rFceV
p4O0G6e5Lef/9/MXftvzNA1eFRL79hRQ+bf8W1v+/iPQrFR17UtIUDx6xJWZ
mwLL44W/2JWTYMI3cDCiOhm2Zxxfvruait9z3a8vnYkg9f1AbksdCTrTNu19
3HfgFdPXp9ZEwghpqHtzLAH2jES4W7WScJF1I7Wa5w0Y/77ue6WdBLVVnqbV
Qq8BzMXGt3WRMDrZZTunEQulz2Iaq3pIKFEKkv9+OgZ0g/L4N/eR8CvyabyZ
cyRw/XNfnGOQMH1r3TOL4DCIUr0SYsyinj+5cm+x7gPQdlpPW0uQsCzb6EP0
TT/YpNTvmEFS+7/5guSq89ehUlvYTJRL1Y979K4LSx/sbWvitL6QEBcfpaJZ
aY1qszHb1QdIEOBXukH63sLY7mSJeQrHGgg1S4bdw5c6qSfDv5KQud1YYfLS
IzT6zGKOUHh6fNn4ZPQTVM0XLpccJCHNiGky6fMUmzNi5kQoHLwgMHbY+jmq
lppFdlKft1TdI9RpGIcZgbQHVyn85X7IvRapeHTjnyTKqPX+KClMvBZKQM9L
p+K/U/GZM6Pvnud9h1s/8jSxqPiNPitwxibf45uaBLt4DglHt58os/uehOZi
Nr7/UfkuP1Hbmsf4gOV6S8SD2ST45D+p7GlNxRGo+y+DScKSxmUnqyo+oVfm
zZ63/SQEdvyJ2nshHQMXeKy+2kvCbQndQA/jDEyaeTPxq5uENu+6zjD9TDzy
wvH2sU4S5hITiXuHszCD1pLjQiNBfJa+2FgrG+v3Hk+90kKCUui2xOndOWjC
HbaTb6T2Q+KkrItKLgrOH59LryVBrLGttUDxMy5IvuskUEXCB/Wt0u3r8nDl
q73NKmUkfNzcbPVZIh+rpxI2yReTcPiajMhV4QLs6nUJ5OaR4J0d4EtfXIju
u7/8cckm4ZW+vaTofCHu9aqMakwjYd+Y4aHlk0VYqGlmOf6BBNVAtKn6UYyN
fwNufHtHQnGt1U8NTgn6NUXQU16TwC+2Yp8dvRQ7eK4laL4gwXrB6ctJ1oh8
LC9OTBQJ7x9um3AjEbN136ZUPCaBt7A0bK1ZGUY7XFpR9IAE4U9GQ8+7y1DC
8Y2MfwAJq4ZoRSMny/GOwLcR8TtUfRJai9c0liP36I6nHu7U/k8HJK4+XIET
6/g3JTqR8N+B1h2DpRV4ScQq++3/36+ge0Q6WL0S57vYZ5wvU/0QtFX2b2Yl
0vgDNgiYkKBh5zmxd2sVZqT2q7gaUfx0vc/02LsqbJiYj0o6SoJQQJnoJplq
JKp87T5qU/w0Y9zZ8LQazUxuVPtqkBD9089SU6gGFw84l8ttJ0HyxMzt6/dr
sGTrI4+IzSRUiKuRrvM1yJY2n6etI8HdxN14j0ct2jkuuEGsJsHFlxZVPlyL
Ulv5RktWUP1jsNVW2KoOlS/6htrzkzC+eO+TdYw6VApfYv/1DwFXA8I7f52q
RyPnT/HbfxNwd1/0tH99Pc6d5THUHySAtIkqo0EDZn8VDNvNJEBzOnuKlduA
DhFm/r/aCUhOWmiZvLURd+yY1LlVR0AGn2uj8ptG3PDk/FhHCQHK1uw5+9VN
yP5zN+1fFgFDU6vLLR424fa60ejpJALM39O4wjzNaD70uLH8JQFzssXb3dya
0de9xdHsCQGnK7y8Qr8142ulp7G1gQQYPU64f8GsBbl/dG7y3SLAZkXb1r7W
Fgx5lqEo4kQA91XD2kVyrVg99l/9sAUVz97qUvcLrViI9/1eniEg/t27wZLI
Vly1YMZFmtID/qkaPMymVuT11ii9RumFbsm+6+2L2jDW2OtRuAoBe6QsU+K0
2hAdzvEEUnqj+80uMS3PNrw5N6J1/P96pFt7dXZ6G5YKNF3jUnol98b8hrnB
NiwhR7MMKD3js835/Zr1NEx/3rozhNI7O0Q3LV96nobLg42lnlN6CL5ARX0Y
DdWrukNuUXpJ099Z42ItDf8+VUj7r4INLjsm2eXz/3/vtv/H3Gw2HF7+ftP0
rnZMX/Y8Tfg9G/K1Bm/NObbjZMgj5r5oNji7FZykvW3HIr1hy/1BbFi7NmON
e187boktshX1YsOGwulDgyIdqNtpLVlgy4YHcFZPUbcD6dlNr3easKFaXzl6
p3cH7u1VV7x3lA2R/h4JQtkduHnn1f4kDTacrGohc751YKmb27fXSmzwf3Ct
XkG2E31v/b3lKMmGYbGtrVeMO/FhxRSuEGADq8jPzuFBJyalvGpYOsaCYJUQ
4f0lndhgkabyuo0FsamLNei/O3HMKUaQSGPByr0XLu1T6EIp1cTSxkcscPr1
eMb2Qhf+dJl5a2nPghvSZ/0vPu7CwX131r7XZcGKewI3JCu6cEP6yL3IjSwI
jPyo93KyCx+W9R34byELFoYNew9s7sYR8WcZ7pTPZ5YrhE2YdmN09dHd9gVM
EEs1n6173I3NW5g7BZ8yoVjRUNOyvBsD3y4VMXNhgkHsuTYc70Yb02PKF45T
/mJVhCa5qQfzhQdHFiswQcq9eqb6XA8+pX0rseRhwsFHjg+vBffgdK0Mj1Mf
A1r2fb7RU9iDi0dXyyjlUL4/+r4a388ebO1W8I4KZcDEb0+DX9J0fGR+OTjD
mgHrBBiHXhnQUdr9aao3MGDZipI4QR86TtWdMZyTYIBOIYuhmUbH9SHDDOVf
/fDIHoM2s+i4VPpqpXBdP0hufL6xa0UvLmq65fT+dT+cT7TUPLC/F+8Gph4f
8eiHMPe2k3aOvUjeVawfMugHC86ZXydie9GRv/tM7MZ+qBdRSBiv70WHyVMW
PH/7QOPvzl/GM70o837YVIrWB2lu6lYuCn1o6ZT0+XtiH+Qrfnikd7oPPa7u
4Drd6YPRiMqxfv8+bPo3apxi1Ae9fMEbt6T3YV7x6O2XCn3w63FZ+g5GH17u
GW45/LcXri6a2TC5tB/Ps4zKE1t7IezbvRWuu/px0GJbHb7thRcXAhckWvSj
bbSmyRPPXkhdQQZHhvZj5VTf0NrjvbBd9ZiWRkE//htYNWEu2wumZ7XSo7/0
o9zJmJ8Xf9Mh1WKJS6owA/2PpumvrqLDM+ticU9NBhp/PB4aHE2Hx491dsxe
ZaDDZ57N+bZ06J4xuLQ9jIE+7/5FJ2jS4W+Mpcq6AgbeMRA5c1SQDk0ruvZV
cBgYU5TA/MjsgWX3GmWlBJnoUl3wsTmth/JLWk4Ku5jo/35c66NvD5jVzFZ9
vchEh/D7okdP9sDoiriSC/eZWHYMEt6t7wGxkZfj/mlM3Fri64y/ukHk5UE+
s24mrnqwf+Z5WTe45mcGf/vHRLdonuKd4d0QK8HeqLiJhe/SSM1w827g3I+9
IaHPwrd8wZMf/+uGgbCwVQXXWehepXzt4b8u2KWxP3X5cxaOpITJKzd1wYsq
nm4hZGFo8ILYsBeUT7cXVa/4wkJbuvHZz7ZdwA0u04jgZ+MD7Z/0+N1dUPhg
fcxaCTZ+3ZqeeIK/C+RshO7fUWKjxJGlhyppnRCubd6bs5eN3sKDu+ZedULN
9XNXqwzYmGtRsvCvQydYD6X8STFno9qM97Yy9U7YHODtYuvKxuTpF6C/qBO+
GF15MRfAxgtu/Pia1gG7eC0MbKLYeHxGQa0orgNEZH9eSn7PRt6lQ/Kv7Tpg
2ZUf7/AzG7mJaZL6uzrgskje5MdaNvb3GcRV8HRA6E7JzS50NvaqSKjzNbWD
7B+DlQLf2XhOo/WGUEw7tI3xhXnOsvGWeFrfF4t28Lcwu1EkQKD/94vT95Xb
Qfnuj2edkgSlH2ZPT07RwLQ7n16hRODM+WW+quU0uGwBgvc1CLz3J2ihxkMa
eE1fWyF7lEDphC5b4TM08LuT9DnkPIGKSuXaOZRPD1Ws5DTaELjIyV9yM+XT
laoEr5EeBNrScrwdMtvAZezQ9sZAAsuzzOd8brXBZ6s3y4OjCKz/OSR/5WAb
rN3QTJd6S+AOow131wi2wWj+N3e/TAID5NU+vO5shdC7IWUFSKB7VMqm2Zet
sINZGl3TTKDOPrcHm6xa4Z7p0p7EfgITougWm7a1wsCiy5cvfCdw/8B04PhQ
C+g83CVGThGY9i/X89CtFpDwdG7S5Cfx4eVnxSDQAlVXHZxtREk0CZrx/BrT
DCPb5/utZUmssOlr1lBohtMqbuPqW0nMv/qdo5nTBM0nn8Qw95C4b587Y0i7
CV6YPkk5fYhEp2kn4lhrI3xcuVn41UkSv9CtVpmZNUKJjX9ygRmJKUfvJaz7
3gC8L7UvJNmSKFr7KD3avQHibgQutaEE3oW27qsVCxtguQknZsaXxPu04z/e
htbD4D3rYdOHJAqKXXXcJ1kPv+Sfj4RHk8jzSl4s9F0dmNy+5R/zhsRhNYkl
MSp1sEnw3iPnjyQqqxh5mBbWws7c5Kk1eSS+v279sP9QLfzpOJ0UWU5i5GmH
62taa2DlVaf77EYSwx/8OrfSpAbiZM7cmesikRTgsWvmVIN0BMd1iE1i7BKp
Dl3HavDRsz/54TuJXU3bq+5OVsGTnoKFGuMkrvqYYh/gUwVXFki6PJ8jsfv7
6clDS6rgbPnR+w2LOBiYaB/ZFFYJKz0fqDQJcdCw7pGb1JpKWPXt4blXEhyM
/4p1KvEVIHUpcOjAeg4u3GlXtmJzBZzPX9+VvZmDvbbHH+Wml8MV73v806oc
1Ey7e3HznnL4+cPIepkGBxMf3LeyKS2DXcvefxs+wEGfKunuG4fLwDxH/NYb
PQ6i+WXSsAnB60OWwKaTHLT3KCiYPYWwL2Z5kNc5Ds6Y5238mV0KuFGRE3uJ
g5MnAzQflJVA/d+g5WFWHBSrOC3d2FQMC2hbJ4z+f+/kzI7tefQiaLZ/GPrl
Ogert74kDL8Ugk7Si/ojNzloUxgSETVaAC5+dS+8fDn4Id0mPeRPPrCFF0zc
DOQgT+OSeLVF+RAe/rbu2EMOvip71/xEOA9+mUcL/gjnYJlEz5skyc8Q8W9H
zoVoDm5fHn7fUz4X3gqczHkey8FZp5Vf+bblwGEd4E2O5yAr/PeWE7uz4blv
c2Tgew5mblhYZgpZUJmmY74jhYNDUiYiynqZENBoYZqWxsGgd8eCKk5mQC/d
1nf2///zudA0XM4kHfTpIpUr86j6zd1WeVb5CdaVhcr++//9+pRYkaCOVACX
xyG5pRw8bSASt4r7AVYn7uPZX8FBaF7+SW8sCbaN7rsZWU3V+/mPNZsWJsLz
F2mj+XXUfscoF6QLv4P9H7Ze+tTIQTUhc+thmQQYK65DlxYOdkRKzXK2xoPt
4lUifDQOvhYbiNrqFgdj26WOX+3g4AWptisrw57DZmOza1FdHNz3u1zkwYen
YNDaeyOyh4PyNDX9yMon8OnIcjOLXqp+3x1CfYoeQdodrvx8Hwd1fVMvKo3c
A0Krtd6O8f//Sd1I89S+DTXHcvXfMTlorvlSUf6YLTzbMZX6icXBFYW/VKvL
jmD1AcfBQDYHCaPVy8qeuqLDBYcF2wgOmkj38o9K+uFzomwigcLbzg2Efv4e
hDfDs+sGKXys+ufASbMwPGvJ5/2XwtW1qvknDkVioM33lSwK//5hF22gHINb
kiTCwyhcqrOj/4B4LBKz+RPCFH6Y8oGzbu4V6n5xOWxOrb9Puobf5Xc8Xncx
ve9Nxbe6MZG+byAB9yxeUWxPxZ+yeZXMb/o7tNaJ+KFA5ffjyRu+B02JONTk
LJVF5f8lurd0DpOxaVuCoSBVn7rHxgHHslNQ6k3c411U/ZibCwMcEz9i5XcD
chtV320TPZMXn6ehnvxqw8l2Dqr+bnvwqDodb0S0MR62cTDOUv5Bc2kGkm4t
T383c/DyJalVo3mZ6N/a469A7e+RM+LNIxlZyLtva8oWav+/H5M2bPiQjSq5
3mvmqzjYHji62zchB9Ut/3THl1PnS5NPcXlsLn6/rPNLjOqvgR0hpQ6Rn5Hx
2NH5NNV/k263Xr16mIcPjBZdtvrMQSFuhO2bu/lodVGo5TDVvwZdl9H1dgEy
bs9XT36i+jnv8JEVNwpR/2T5afcPHGx+ceeNq30RTq3NC6p6x0GvmnUeLy2K
keWX48h9zUEZvf/sH54vwZyDvGLtLzh40OvJxn0nSjFB8OL98Kcc5JaJJJ7Z
gLhJcZIuS51PX9eew45xiK0HnCS9QzgoPsFz5PKaMlyjyD6Xeo+D1mJjt1Uj
y3D7Pdq7Dz4U/12PKOlfUY4fXmiLenlxcJfRCfLyg3I8zfMqbTXFHw92ypaW
8lbgv3O1jwMdOCj6xnfrxJ0KVF4mUlV1lYMBDf4LeaYrkPffXovOixyc165c
Q7pU4vgxv5s5Zzl44K37seihSkyaCVhvdYKDT7Quu8hercL2Dxfsv+py0L2M
c9WLWYVLzzx2UKf4cS19mvft2WosnhLXMFWn+LB3j0JcazUqHDzzzZDiV/1L
/SlWejV44NymsJUU/8YNlFz7W1aDPbYNBz+so+rjdFn/okYtJrnPSItQ/N0u
8nNjSGYtOv6mbdej+N09Zme3n1Idat8YfG5E8f8LkSI48KYOEy32XFOm5sPU
lQzt2jX1uPXVtir6GIkbWdPF4uH16KfyNu8sNV/ay5UiFZc04IkfzMuJ1PxZ
1vI0cd67AUNlw3trqfm0sf5w37OJBtTdRd9bRM0vF34esUn7RrSyOJDgR823
BNbRHWJkI945UKr4//l355D9+tGzTUj3yxr0p+bj8W2OFSFNTegX+O1fCTU/
W1bJLfii3YxWAtH3m6j5es5LvnT2czPWl1949Ymav0MHegcbtrZg9IIDlhZ+
1Dw84GF1Nr4FZ07kjw5S87uueV64WaAVJaVfX9W2I7FcemNA48FWZOmqs69d
JNHqqZ/Pe+9W/Nuq4nPNiMQ9AmdvX8hrxT/Wzy8fOEwiHDYe/f6rFd+K/nr/
VZ3ErTpPjYy3tOHhilVOl5UpfXI6WTL6ShveGD/V+2kdVQ+TYMx82YZZ2meX
toqReIibWPS+qw39+XdK//8eq6U1576rEA3Nv1rtDp0hsNf8yQtxXRrK3Gnw
2vKDQDtfH5fHvjQM7H+36CWTwLqmoQBWHg1rVV8u4LQS2N78WJ//Fw1jjYuC
58oJFPkQq7dgczvuNXWp/ZFN4BG94rEW83Ys2P6Ikf6ewE9eq2uvx7TjPQWd
Yb0YAoWW6esMtbSjjJ+ibN4DAvf+vE3uXNyB21aoRf25SWDqsYMbTu3vwPs5
xW4rHQjUSCoN0HbrQJLfe2ChGYG7xkL8eVM7UK3ykWCNPqUHE2riosgO7PS6
KnJ5P4EvG8TOTUt0YiYPQ6JtG4ExylHbthh24vOVW46tliXwr/7EG+V7nSjS
yW3ZIUTgmbuWu+YLOvGQyVzzpnk23hB4avdqtBOVNaqcR4fZ+EigoUxwUxde
FPvOCGOycc+HuhI9ypffF3fXWtLMxilxDtcorAurH7SUnCmm9PuDsc+KVV04
dD7v3u1UNmqcsSyqn+lCm2j9Eq8XbNz8XcFjz7ZunFmwOMIgmI3FtEpHF4tu
NAvK3fbHk42jJcc3uT3txs9d94t8rNlo5GuhoFPfjZmt89b9p9lotVRjuneu
G1PX/DUVOchGsH+2bq9qDwY9zayR2c5Gx1a6otWVHnQbSe/gW8dGM4/BZ+ei
e9BfpD+9QpCNLclH5kTre3D1RZbo50kW9mQJMSL/9iCf75/Vz9pYuLBnpIKx
jY7BC/sblVNZaK79376f5nS8NzD7yC2QhbtnP3aUP6FjYfqtPGdzFna1fll1
sZKOkVeUPshqsJBuOBRWMkFHI++bZf5iLKx5e62Vs6kX/xu6Z/b8BxOHQ4os
m872ojPPcqZVFRNV95TSbwb14mZ354TBl0y8qjFfNpTXi7eNClasc2eijNXb
VNlvvdj49YmfoAETE7LdlVat6cOusoMXMzYycaUCq7FZtw+FnxUsXj7HwFPv
Bjfqefbha21vQrqD8rP9UHs3sQ/prz4bfv3AwC+S6kf8uvow4OGWzzZ+DDRR
qtm1n78fFzVq3HlzloE5ioFbCndQPnuCvThKmYH7L34umLrcj4cuZRUDLwMj
xXRujj3uxyOL2fzve/rxmmX+gk/F/fjqzlbdqo/9KCl46sumoX6Maxj/Eeff
j+d0fpeaSTBwwQUlsx1n+5Hw2rDZ6BADL/QZLQzY0o8xqjIFvK4MXKpw/3Do
fB+6lVctd41j4I9NrpGn2/vw44YPhbH1DGzMMTxLf9+HtzOWWARMMvCw39Ds
mptUHr8bX2yUY2Lg0Kuh1fp9+OZ8OH+APhMXDBk/bZftQ86i13tfeDLx+Ddv
G/3fvfgicIzpmEDheOnWe5W9aBu6O2S2iYnNfws07zztxR+f69gwzUTTUVtJ
NZtefKZR4ANyLEw9U9X3Qb0XxRMal8wcY+Fgw/AIIdCLG4M8pe3cWPhf4KMa
eh8dr2p9vxQRx8KG/5ran6TSkf6I9/qNGhauLDENFLxDx45zprPLRyms53jy
qD4da5LX629bzsZtZHqinjQdA0+zbqlSfStje/7vsp89aHvucL+QGhv9L6+u
CC/qQd0DTw7UHWFjUZWEc19IDxafu+BjdoGN7/oWe34z6cHW309tG///3kF+
gRNFm3uwCKM7xP3ZKP+0xNF4uhtXrl8RpU757D1x+45kVnfjeqclvruT2LgX
V53qiuzGiyfH7IQK2TgxZ7ikjDqXixY/31LWxEbToCtMV5VuNM/eFHOczcbz
j3T0f8x14c1PcvczfrPxOb9hk3JDF76qcm8Z4aN8qJ9J9+6YLhR7bK+7eDWB
MuPJXIGrXVj+MbluSpFAht/otUTVLkxfo7GljPLVNrqGo4L/OpHXOvCQ5XEC
fZWMOfvrOzF22flfDIr3Yp5Nl2s87cTfCYzFqk4U7116LbDQohNTdsVbmPoS
SLsqsStKuRN/eTzpuxRO4B2fqLLx6Q6sFVior/mG+v3/sjavr+zAo+Vvwocp
H/3YyXVI8nEHPiEe3PWqIHDAY89d8nwHBpr8x9PfTmBmQJOLp3wHCi2/xhHn
Evg6+sJ2xnA7fvkXsFhhnECzw44HRfLbsSRe9KgQH4lr3X5sEg9ox9N8skHN
1Nyhy64//+14O94QEX11ZQOJWWvTTUJXteOG2jyHtu0kyrGepfCxaVh2/WDL
Sm1qDmuoNx5PpqEG5+i7bZRPHpfX3mftSkOBV9VNMuYkPvBEH2NNGibLrFb8
co1EhZxV4uJ8NHzzd0Gk3x0So8r+eic3tmHv5k+/xkIon53irSUa1YZfZD+t
3/ucxJd2f3oMzdpQXnSSzySJRKHYDc0WG9tQXYa4rZ9L4orD0/HHfrbi5Vsq
9qsqSeR9WtctkNOKcUnLMrPbSPwat3Ps9e1WNHm+QE2RReW7RsFzBTXHHw7w
djj/INF4Xcf3U8tacf+os1voDOXDOV6vOG9bUExU4K8vpXMsTp0+27a9BX1q
po/pilE6k990sSs2453OJj2uLAc3bthbUK3fjGwXv17jrZRO4992q7W3CWds
r3Oe7eHgjvRfp8Osm5Bf1/5o1kFKF+s1nlk83ogcj5iJ15Sum4+4F7zLtxGv
2T1psDClfKjt1X8yyxvxeN65rGlrDn5VUcWy6Aa8qXMq0oLSlV1nNjNlNzTg
97NGZ157c/Bk9SJrjU/1qNcQSmQ8oHyg+bStqHo9hkh9kImO5OCw6+vJpIo6
bHv4adLwFQc7/xOVntevQ97DQqf6kzlYKd/yU7ynFuMckqT3ZnOwP73Sa/hy
LYZplYJTCQfX39ajPRiqwRmVhYlutVQ+PyWXfrtRg+LzQZqGlK+zem2iIviv
GgUbO779oXxJJCPEZCqwGofVWl/e+sJBFaHw50lC1ehv3aLTPMzB2l3JvHIx
Vei4O6x2bIrynVcck6+sq8KV2zXW/FjAxZytza9ckioxLuPihs9LuagmK/JH
T6US14xMdxiLctFNs7ll+HMFhohdW1slycUqm5/bL2tVoJDuo8HFG7hYM5Sg
/qa6HBdVPVaU3sLFhQyXmUz9ctRnSzTy7eCi0GvZoMiOMnSV3FVRosFFjfOF
f45cKEPBLZf+HdXm4iGrp3bNBOK/Ze7XkvW4qN2hPaRog9jFW8PXe4KL0p/W
b87oL8XDaUuy+s9y0TRA4k/RYAn6LDW1z7jIxbN/x256jBdj8fXj685d5aL3
0pRucr4IOwpbKlvtuVicGgs8y4owZ/3h41KuXPT9GvylQ7wQN5je/LDbk4tF
H6MmL60rwCux8e0bvblo17/z7VulfBwIu1D0JYCLx5X2yL5Ty0NZ68zzHg+4
+E06L8Zy/2e81CgZ3xvKRUVeKW3ySC5+/nk9SCiSiw9IAf0NJ3Nw0H3xolXP
uHjSy2VI0SQb7cIeCA+/5GKj6nXDCYss9OuXeBX9hot6UnYpwfaZaHF9f7Jo
IhevfmOrDl3PQFPmz02XUrh4eeiR+Jrb6agkek/4ThoX90jGiiovSUMNm8aL
DllcZL/X8m1Y/RFloycFlD9zsbVgb6+IQgr+S369orSAiz1V04F8u5JRaarN
Uq6Ei589/v1IPJiIieJ/+c6WcVG+eMx1wal3ONU2+8O0koudbY99RC8nYNP6
lavVargorB/uRV6Lx5+rpr3767ioYGrz+Nt0HK5pw3VnGrmY/d0w/oXYCxR2
+j39upnaT5dlkxzlaPz47yZfcSsXRX0emjQciUARh0z4QONi8C32rpzyUBx2
Mkmx6aD6zap76c6JQGTfjtOe7uSi3Al2sKGBN5IpYvznu6l+2TE9f8vCEcnE
vF/BPVxUsfMy/RGpDCYxE4tD6dT+5fi67wtxho3LYo9Y9HJxZYVFiIq4L+xn
DKQv7uPirFtw+BT3PjTL3TzoTWH53mNaZPZj2LrCkreawlrv5O46lUeAYNfq
ESaFly3doHrtQzQ0PfdYWkfh3qQCiytPXkDn0XrjuxTWNdl7Ru/mKxALxHZh
Cv9q27RRICMe0nyvP7hGrW+x+I4W820CpHOveL2k4jNS4zyPjXkHvzO9E19S
8Z9eSvbAw0RYuUFMwonKz2wV7UW1TzIk+Pe3iHRxMdLuS+Dm6ylwUmyu/R5V
nwRZ1f1XrT6C6eC/zQ1U/eSHcq3czqeBeEV7N0HVN/jU7nal9+ngM9zBqaPq
//ObAs33VQZskqwwDqD253uI8t2CmExYolatuqKei4V9bcWd4Vnw6YCjvx21
v+vubTVuDc4G6z2fDGKo/b8y8XVtUkAOJHR8iYum+qNi+eFhk9u58Mi5+5YN
1T8/aPKvBm58hhR66rBAIRdTN/Iu1nPMg+KNkwt8qP47YMn/z+dqPtQGJhdV
Uv35XGzW9IFZAeyX2bC1n+rftPCLcxanC0G/Rd6kiurv0iTLfAH9IvAS7jrp
S/U/R/O3vffBYtheVCEjmMDFpL600ULNEqhnsxrt47iobsUrX7a9FOwf+9nE
Uucrrenhr6qVCBc/XPkXR52/wZ5xfsEwBJvM5BfXH3PR53dsidqyMvCM6NSX
DKbqs9Bo2d7AMjjv3CYXcZeL4gv1+9fzlEOu43dFJnX+GzV2yn25VQ6Hbrdd
+0Pxg2mIXPPdyXLQkHvBO0TxR3Diq7Z55woo0ymdTHXgYtaZVJnTQxXQ8l3i
3AErLvKnlSYGXK2EHSsGdidd4qKzUf2lYFYlZJyteU+co9ZL3KNhc74KfL6V
5vw8SfHdigmlte1VMCS3073xKNUvUnab3h2vBqUrwzN3dKh61txdv7C6Gm62
rTy1cC8X5+NzRbZr1YCn+I7I82pcNOGb/rEjrwZi5Xa2Bmzl4tze+uRFqrUg
Mm4t6SfPxXMl6lrJybWQqe8VeHItF5102W8l5erg1C0PxQkxqh9Ev9LOP6+D
PUJtKx2WcXHrryXlV0XrYe6VsXnuQi7K3I603xdcD2b3VNZ1zHAQVa/VsXga
4EXkb9uqUQ4OPhXtOubVAEL9908Ff+Vg3tmYh76jDdButndMjsnBj5aZg7et
G+FLXcGlxx0czFyaOaDFbATn3cvTW+o5mCT8IKDWuAmsGdF/OMjB8eaGIvGG
JrCvlzNpzOVgFmSFbTrQDC0vWjhBqRxMlZD9N5PbDHvVZDLWvOHgbHs03+Ot
LbDVZajXO5qDK6tPvOXGt8BOtvPNvIccjF4pPnJ7WSvMux5MrvbjYOMTOn3g
UCuo7jjnl+zOwbDhqIj/fFth9cTM2sv2HOTNq3h5pqAVZpe2P/15iYOFC3bf
vDDeCgm/vi41NOagq5lsyr5tbSC8LCb8ni4HD35ZkvXXug3w4Eu98L0cXKLK
WBkT3waijcsMXFU4uPk895RQXxssLTpZqCjPQdnfVWOXV9LgTsOuT9mrOaiz
JNjzsT4NnGf7dFYt42DKmudW0YE04NcqfKb/j0RSuFzbq5QGh1UTm0x+kbhO
U/WJ2jQNln6un9vHJXHxgVu9tSrtYPEpSXeqi0RnqWfxO23bYS5aqimwjtJX
S7873oxvB184/eFHIYm1vmrVT+ntEGrLnFf8RGLxxkTVYJEOaHB5+lPzNYmj
ufTdxnodkPY3M2LjExKtFzSbj/t2wOFnpaIDASRuqxtVs8vrgHyblyF33Eis
KJPclzPSAV0V/rI/rEjc5By+sHNTJ2iwZ0dUz5GoJLVEqM6sE5pufJEx1CNx
a/brH2GRnZBh5t6so0HiXfyxcWtDJ5ho7VwvvIXEFhg+9JynC45vnlPPliJR
JFqip3d3F2ju+aupspzEIfuTNj8du8Btd9bRu38JlIz45d+W0AUvD0w8SP9B
4KafVdmB9C5QufxVOqef0t96wiHLhbpBTGXBlieNBPYeCoqwONgNBe6Lu44U
Ud/fZmoa5NUNJfXiB7tSCFxMV71x51M3VG2NfL7vBYGsuwp2BzjdsOC95vyd
YAITMzua2lf3AIe7Mibai0Dp+aP/qR3vgWy6R0iwDYGef1fJWvj2QN/JZQvO
niVQecmBbWbZPRAUUbl27hCBkesNhuUHe0BkemDJHTUCnUvgV54UHVYE8v7o
kiOQP+5ZnYQhHSaDp38KiBCY//ycwEF/OhxU+7VrzTwb992aO6yRQ4cShasj
PD/Z+LgsSOzPVzoES0lAVS+FPW/zBUr2Qo3jGiPLWjY68TA+9R7vhU2FFQb9
OZRfY6gmTXv3QpVb0SWVBDba3goMZKX3wvubY58uhbFRctaOHUr2QnjiGyu7
O2y0nxg/vmhlHyQ66WecsGOjgx5aHjrUBywnzBc9y0bh7pGiY+59sJpXJCVd
h43JR7b9kkjsA6vO2HQlFcovNn96ltrdB2oeSyd917Lx/aDyiUVL+sF2RCcx
awkbr0j//rRxTz8QLxYQ976xMLqg8YSATT9c8nL9a1bGQk6YZFtWdD/oyl2a
HYmh/HNaZcP6mn44nN+utteZhcFSBxinJvvhxoz1Ip0jLHwYEvFGbyMD3E/v
q+eTYeG8pEH+QmMGLFj1r89vnImaC56UevszYLNnf3RBPRPHQdi4OJ0Bl+rC
TdJeM/HcFYFVJUwGuAaY+Zm7M7Fnw6l3vsuZUGvNZ9d8jHouafiGT4MJg89a
XGfWMbHLdeKjnjUTdPNCZokJBp6KarU1jGRC6Ph986B6Bv5q/echXsYEs61R
fD/jGFi7aMetFz+ZoDLPd0T4OgOXGeWsItaw4Ck3Kej3YQbafLIc/nKIBQLa
bUqRkgwUjct8n+zCApr38ccTP/sxoekjd8tLFjSutpJYXdaPNrnT+g61LPiY
+UVxJqIfU7VaguzGWDDy3wr5WKt+VP6PV0ZMiE3N01jHBer9+Pp84H1DeTZ0
sGtsNy3rx/SICWM7dTYYR+6/s4LRhx8r3phYGrBhv56CYP6nPmwJVXbUsGQD
/JXx2eTbhzLvAi6PeLDBVnuP+tmTffh8ObHc/yEb2s/Mxh+T60Mfh9aDv1+z
IXGj+Tq+sV7sOLOFpZXDhthz3VJ+Fb1oHy6ZaVfHBmcLrb/lEb1YenFVpCuD
DfuCBjfXW/aiVtXAhbO/2PDfjyeC0Tt68UlXAluCn4CkKEdhJd5e9JjImcmV
ICDqpnhsAI2ODlJd3qpbCUgMjJR8G09HdekVukFaBLDfmE+GONNx+UiecqER
AeWFJs81tegY8tV/Sf1VAgJqmlyyBOm4faFdRrYnAR8aHAfH+npQdX0Jz60Q
AoyJM3ZzyT240mB9+9o4AmQ1ll9p9ehBrdn788/SCeDb4KHteIh6vl/98u9y
AoSWDLh2iPZg8uoW2sZOArrdl1kuYndjYtKu/9S+EvBo3Zwv78dufHI9/aT0
DAETvds1G7268Ut0qzghQMKeN/cWXD7cjV8Ffc76rCUhKWYblIt2ozkx9XtK
mYR/i6ptR5ld+Nq+ofKoFgnypto/hz504aJHzGSPEyR4bpnSyHHvQosvdj7e
l0ko3xJZcVy7C8OWzctdciWBtlN+OlOwC3mqvF3XBJDwHJYfHezpxJuaG45/
jCAh7pLAlp8JnZiy/Vao5FsS7peqCZZf68RV++wlLmeTUBk/bWGt3om0EeU6
30oSvp9b84rB24ll4sa+Xh0k8B5MU9vY3IHiZKX0MS4JR+o2Re+P6cB360v8
JsZIyDmppaFk0YEbHToeevJyQFpb4Mnglg78c2pMtkOUA98mvonenGjHt1Fm
a5fIccAyL0yVVdKOJw5/tFypyoE3xfMWEkHtGMnT0T2txaH4LnDtppPtaLtK
6kKOAQeul5e2L5FsR6esDa16ZhzgcYv8hyQNL4l+XZNrz4FVuEvMMIWG6W9y
pWa9OHDrt1xQ1nUaBu7Ymy8exIEvYjIdw5o07Fp7s2vJUw7096ld4+GjYZZ1
w9n2BA6EJxU0DTW04eJJznq3DA6k3dC1+xTRhmuTW9cMl3DgbnNhod6FNpy4
PyW/v5ED/o07NUrk2lCPu3rzVToHFvJJXlz+vRW1fY4utxzgwI07gq/VMlrx
XLS7uLoNA/ZsmUxXeNWOQbJDs8EPGcBKi3l91KEd8415s/wpfkr9wkhQVm/H
RGsuTbaDAXzCYRfb+NuxK4YcvTzFgDUf1rntotGwUNb/ra4kExbuef/QLI6G
e8U8A9v3MmGHUO/RI3Y03KCforLwEhMOy646M76ThkF6O/d3+DIhNt/o9FUe
Gv5daHlM7w2TOs/yo88b2/B0Xc6EeQUTNpvlN0dFt+EpcW6fJJcJztzuZ2cs
2rDjbO9Ldz4WZHn1zTK2tmFiZWH/dXkWuJCZL7ZOtWLlGo6G6EEWiDAZm3TK
WnHmMufCSUsW2H61OyIX0oplWUFcFX8WfB8fT6o3bsWkoZ6b6a9ZkLwnfmqv
TCuutFxZ3VJC8VuxOo41t6Dhm9xrof0s0Hi2U5bvcgsOrvCQ+THDAp7CN9ap
v5txsl4ebixjQySMTvwMaMbOpP9el61hAyqEKNSvbMaBKLFFTAU2vKqim2i/
a8Lb+xT06nayoXvf7pGzO5vwdLP5gQAdNgRNDR9cXtWIew6dqVl2kg0OYnuK
zY0bkZazL9viIhvuMFUKznAa0DD8J3Hfng2+h3rjRlwacPx7v9ItTzaEHxFr
2bqgAbMLNtjtvceGndaRaUKh9ZgtfetWQzgbQqSG3j2TqseSyH2ainFsOAtu
Eo1JdZgE1oFGH9iwKtD0WtLOOsxf+1TjaC4bOtnhQirltTixS2CXUDnFj1O1
V64Y1KL5wLuz8U1smAq73n24twYPz//0XkBnAy9/cVvP1Rp04hd4uJXLhmfv
75VI/apGddPKSxtH2LBM7eJSkdvV2HojuO/7DBv+aQfIFCyqRpVZB+I2H8Wv
n3rsJMKrUOuPrHHfCgIS+L5cUJaqwq+if1YtWkOA+O/GS7NvK3Hs0YzgnBwB
2RkGX3y3VeL+xwXSSPHxiEfxhfLPFeip6rfFcBcBOuTf7QgVqJOoJv2B4ucH
lrf7btWVo+h5c3qrLgHxmdurJ09SmEftSMVJAvaoP7uyvbcMN1QFGPiZELDI
P1FRxaIMPxrUdgtYEtCR1Hz31zfERLZM4yV7Ami140MeLogX7fXEfa8TEMdg
v3nwqxRvx316aX+LgBThJUZZ8yU4MH3+hFwAAfapmU1OgiWY3PVH4m0wAbbF
M//KJItx7PY3zmg4Ac2Y2ZKqUISr5aXjljwjgCfYSmmHWiHaze/cOfSKgGcq
urNnoQCv6HhGx7wnoH9yyxaZ4/n4ZnNTlvBHAlTVvZODzubhn9/lXqeyCBgw
1bB4bvEZY74+pJvnE3CojNA+45iLm07zVu4pJaA901W91CMHF4ckKPVVUvla
XFLr8cvGqI7H80fqCVjfe1fubUgWOrg83unTQkDO3PqxjVGZ2B6yAn07CND1
b44yj8tAeWWZiON0AuR/u8yeSUxHQ5UbCSSDAFdTNzkJ8zS8sd1+QJsk4N/g
5ih+l4/o7bfQyHGAAGa7zrbbfik4vITZf/k7AU16Zi1+4cn4du9h73XDBLy7
c8ZkbXwitvEobkv+RcDNOp2Mk+nv8G/Uyi9/xglQYl7IVShNwHU3DsRKTBNw
afzLsbdN8fhld5D+/CwBLPETSc8/v8JZb6uxtDkCqgw+WJxsf4GPaueClBaQ
4KU+Few5HI0MIzEBp4UkcGoGuFJLI3FmUuj6HT4SRFkxO45sCMPohQvKTi8i
YfLQuOvym0EoLBzxa2oxNT8jDjjXpfpiaL8U75Wl/78n9A7zi13w6Nqw8WfU
fD18/KEcl/8AiugHVT1bRsLb9JFc+1k7oAVquVsuJ6Hdfp/9sNQd8DoasXiK
wpn5TTKvzAKBbsB7y1iQBI+ZgZ23lEOh71gG7RaFgwdC+Qv+PYHOCnMRRwqb
z2ityR94CkIN7hqKFK4+LS2X1vwc/JpmTn6kfm++1OlaWG4cNBmFm/6l1k/Q
tktUNIyHC3jvkjiFQ/v+WzamnQD1a9B8mor/yZZLj+J3vQO/0jqrd0tI8NPc
arJNKREebWn0XEvluy1W/VWEdDLkp4bFmfGTYHEuOaRBOAUYsr5sG14SLnCV
T7TyfoSAxDdH9vOQoDAhKRs7+QnSLr9iMP4RwL9N82nkjXQQWluUeuQvdZ4u
83XnOWbA+UWM0luUPnm55/PPz1aZMGtxV+7mJAG5U2JToZeyQHwXja09RkDM
mU5hzXPZUPY7YHHXCAHLG/PO55/IgdhN4wk7flDnuzXw1yK9XCjYIFl5YZAA
N0mpmXUHPkNd0gN3Ay4BnC6HJ3zqefDxvmv9MjYBHt1P2Z9U8kHv6OuWiD4C
lEtZi6UVC6C+0+vpQBcBauvKlY/LFoLych4VPhoBEc/HPdVXFYG8A+3jj0YC
iFEXEXJ5MVxPk5d7XUOAjJjfOh3eErhrXftKhtJnGxWKW8/PlIBXjIKGTREB
0/elDTaMlEKc0SH+O7kUfzH+WRi4Iuw6WixuRuk7/cwnWcQPhALHCt8lH6j+
Fx9UOWpdBjdvbjD1SSCA0dx7PZAog+zHUFIWS4DNvSWroi6UwxJcWdISRUBq
ckfGjc5ycI5XuZ4cSoCziQO5wbAC3vYVTBjcp87/oXqd+NoK6Mt2uog+BGjc
K3AdOlAJm1++rp7zIKDuJnM5T2ElHMjbobvYmYAr8enp7B1V8Olqwly/NQFZ
5kFzQalVEFjzP4quO56q/40LhQplJqNSZkto8Y2HkgYiUWQ0paJIoYhQSmmI
yEhGpGHvlcfee7v3cs+512obGRn9zu/P9+uc8/k8n+fzPO/P+31f9567sMTb
lgDxvjfBM5uqAPXZTj/MCZBM4xfZ9qYKqiWf2CkaEWDdSF+vKFoNI1V5/7br
ERAkO281GFgN3yIqLbj/I2DLRQOHC9w14Lk78mWCKpWPytiJeI8amOfJqhFW
ovg8vvp13HgNMEvWSh5bR+2X1n1O28u1ENl5+cNJUaq/raN6ugdqYed8XfDW
FQS8+NtVvsK8Dk5HTv1t4aDOiwGOa7P1dTCvp8ahO8WEOwd/+7zVqYfo7WaV
974x4cPNR5/mc+pBI6bY4SmTCbNHisMEtzTARztLCftOJsz1hE52xTRA8+GE
n6vqmLB5WN3ZRLQRTNzjVz36woTsu23FdwMaYXiKHd+YwYRDl2qfWC40wjX+
+41EIhN4U149HXJqgpcZmzIrIpggKtLrup7dBBumJu64PmPCxEOb+WUnm2HN
lfdHp32YYBYs3fG6thmOPvY00L/FhGEy2vKrdAt0y+5JsLOnxuPn/0w3bwG1
bDkvs9NMOL9ZtjDueQsspYtxiFD+adPOA4OaNS2QlnzuRBxQ/ofp9ug9RytE
SQ++41Bjgp7BOa7BPa2wxWpRcrscE7QTjmRPOLXCy50v2VvFKT9UL7nYltQK
x67zKC/wMqFl7KKWL7MVVh5+pqLxZwCctM90c6xpAw1d91zJngHwv/xV2ehY
G3xzfaf7tmAA6EbPIi/7t0GQ5bctlVEDsPaZT+Dx4jbY1LWp7akXpdfWvj/L
O9kGyZPyz2dtB4Cz+YX3Y+V2ePe0opRXZwAi5+4d7TnTDqPf62sKNwyA0OTV
zWOh7WDmvpRbmHMADofPPuhoaActU9UOAbIfqpn+ZT6cHfDm3/LIVMrv+lgo
HJ7Z3QHx8/sK/8T0Q2BKou9uxw7oO3/tNeHdD4Nyj3u04jpAx081zMWmH0hp
oWz+7g4oviUk/ZnSqxP+mn7xKzphe77/iyeUnt15ujTln3YnhJVNnRKaofSx
kMy7DTc7Ifd5bj90MuCJ2NMW3qRO+L5r+RPxDAaYblsZl0XrhL231taEPmNA
9g+rh5sEu2D33gWOkisMMJBZ9vukbhcEbE2NfXGQAS5yZgZGt7ogW1tYfKUs
A9wu2/LzJHXBQfmxph0LdBDN4Erw6esCEfbEbs4eOjg9/PageGU3xRdJpXcz
6ODwNHBjgVY3PHDzoL8LpEMhXWnc1akbbprnz7rZ0WH0VKfdRGw3bJd48mRa
mw5buZynt7V3g2fmH+5NEnTgOZq2Vom7B5ab9vQujNHA87TEIUK9ByI6v3o9
qKPB4sVlM+YXe0BRq+hyYRwNdEYT4wNe9UCJfPqqmDs0MJjmqHSv7IEXqpzf
1I7TgMN1vGvjnx7Y71ng5KZEAxVbVbPHm3rBmDtn7VUOGlTPmRR9Mu0FGamY
c4LdfYDSXwIe+vZCU8tY2YXkPnhrhprS6b2gZPo756pfHxyRv2fiMNALaraf
CjZZ9ME7de6jN/n74GzM3JEX2/pg8pbaB3XNPjAQ8xlM4eoDVYuuH5/t+0DI
NZbXp6cXtv4Ki6S/6gPhJ/5qPMm9UCzAs6u8rA9KX0kN6fj0gpVrmM6ZX31w
8sOq2B1mvXD5a9z+TEkaJPI0D3Yp9kKr8ZWyQn0a3PDw2aU6T+WlVkzvtgsN
8tP5xQ4098DWigLTb9E0kAkS5uWP64Hp1aZuq6m8Kb/49uLpzR5o/VO999sk
DTSXJ+ysOtgDB1R+yrmvo0P8S27P3DVUnvgeVecepoOOvu/Xs1+7gcf84KcP
LnR4t/4Qb1VhN8x61toYvqEDn66KNTuwG1xvxTnFVdHhjH65c7F1N6hXmjol
/aLDype7mk22dYP/neM/bdYwYDHkyr/YxS6Q28jjWQkM+CAzGpjS1AUR2PSJ
Rvm+hjgWp3t0FzTkza2KfcGAWZ8dPxYdu+BcRZe2aB4DpEyMevbv66L4723j
7gEGTMmcMtFf2QVGq58b8y6j+iaPf4iPqvO4oE5b/y39cO9nw6bAD51w8nJ0
cPrxfhDveBHV5NYJ95wFHwS494MJ9296q14nTCkcaeKP7ocnzLWuocKd0PTQ
YbkW5fNEWnpnpIgOeNEf1Ckx0g/nvJ9MXUzpgKY37Q0xKwegWmrjkhseHfBU
+cizNpUBgFfyn3QOdcBcEn9+yokBSG35/LBTpAOyK3b9UHcfgEffTitvI9pB
1G2g/kLkAAw4X1IwSG4Hes3G6X2Ur7se9kxY5XY7qL6UFULmADg4rb3fd6Ad
dkt6n7m1hOI9RbqAwap2iEi51mEjxARHjc1HHtDa4GzHn91SG5lwNZ7V4J/Y
BuvVk22SKV79vvbCNhPnNhiKT5MSOkDxsl7gskHNNrjj9fbgkRPUuTNS8EN3
WRvMTkelm11gQqx0g+fVllaQcTZWU79J+bL74oa2Ea3wpWYwdtCPCTk3r83I
XGiFxk/8HZeDKd+3ba3Ep62t0MpaiME4JhxZ0XeYe7oFSuKdmaPpTKhKJuQ2
Ywtotn+4MohMCFTpPrQ+oAWunHJck9lM+UCzViO2SQusPMNXfryfOhcyzDrc
1rYA1zuTAxXfmWBVkfw9p7IZKBPsyjPHhDbLi+/WmTeDpkKPuhQfAcU3z6zY
PNQEcUvOWnKKEzDpNG/dd6sJmls2l+dvonSO+LnebUubIGQ+7agudY5f/u1T
qBTSCE4cYy2RlO+6F7Vqf4NsIxx9f1OlyoDCCn6p4ukNcEPP8FCpBQF3bVfo
8Gs3wL/fItOBdgTMyofsSWmoh7G8n5JK//dVdcXdcxb1sL/PP/QVpVvSj/ed
mR6qg8EJIf22JwRA16hYnEsd0PccFxgII6CwMXTfwr9aYMQ8bSykdNPl86oS
ywNrwVf8tZ19KgHSVWk/a8VrIelDUyG7gNIttxO4tOJrwD99TZpKFQGbE7Sj
L22rAZ4lI/IGrQQ8sT+49FB+NXxavpd7N52Ac4qi95j7qyGXN3jLGOVjNg+E
mas2VYHIRt4HdyifouKo36p1qgocg3dOtM0RcHxEbi8PWQnt1fut/1K6ec/3
gu7Aq5VQ6jf04bcgCR9HBKdbJiug8p8VZkuQUH3jM9FxtwIseG48OryRBPng
l2T4sgpwFvX8+mkLCYNimnobnpdT57R1M30n5WMGgswcxMuhbd/99XQtEjap
jtt6vi0Du4Sv1R/0SXjCuzH9uEIZqNPF0vSMqevnTEN/p5RCl5ZkReopEkRD
xKxP7iqFd+dDfw2focaLOGP6qBjh1JZMmZ/2JLRc8a2+fwBhXZeiVpkTCW8e
G6yKCi0BE15NzQvuJBACr2vq4r+AB5HP1eFNQt3CY/PXacUwxsnpv/ohCUV3
LlrwFBcBLWI+TeoZCe7d805rawuh3GHdzT8hJOyCrH0dHQXg3+NQEhlJwpbz
t87sZubDtwEXP8E4yjfJfLhz8FsePFc2TjdOIiF9i8o27qlcuMH7UcM2hYSE
ttPSLhy5wL6Rs1ozi4T6l0NfXy3PgYUVu5XY+SQg7fve6yLZkCx156ZlCQkq
JYPJS2SyQDzIcvhNBQnW7yK/HlPIhOwJbdeUWhKSOOVCrFQyIMdORiywiYSa
NQwj5b3pIBblWrSrnYTQJKuSQp00kG0ws03pJmGr46CIQkgKeH40+zNOI+HL
E42P9u8+wxeLqFvcTBIa/+MO0Mn6CP7W9G6SRYKsVPNcTnkSSD05IfJsmITv
ZywNm9oSIXqmeeOybyR8cg6oCSTeQfLXhH9HflK+0s0sb/pXHORifqzVGAky
HCWXRBZj4NPAHW7NSRKEd3rvbxGPhvORbNmhKRL4ON3O/VaNAA8ZrxnrWRJS
ng2VBhuGAhpb+sTNkdAn/m2q4tJLUC0SL8hcIMEqX3eLNNdTCHZivg36R4Kp
kdClqZ0P4MHgZZX/lrBgRC0+wKzlDujQJi9ncrLgqLb/h32X7KB9r+HRaS4W
bBvjU1ZPMsHZn7XtPEtZsPD+Wpsf700MqjPgGqRwUMlUXGO7D4Zb6PY9W8aC
sy/8QkPiA7C9JNZiKQ8LerhPdGL+C/z5/LvvIQrnOYeyS2JD0Cpu26lTFP6d
/uhXUcBrzPi6QFOnsFbs2WvJzlGYdfTO6n5qvLw3rxzLt8Tgz8uG86YUvqf3
69Tb9XH4x/NjTCg1v2iq9p6LIu9Qf50RVyI3CwT4ouoFeRMRpbyUfKn470Rp
dITPvcdybT6JzdT6OCPviSz+/IBTUvo9MRwsaB8UNN5NfsJEhvg11iIJJ6s6
jkJnMnbzsonxeconJwo3Cdek4u8jUZrNf0nwt9E8Zs5IQ9H/8v3cZ0gw6uQv
9+1KR2U5zfKff0iYC2x5H9icgbfKP3CpTpDgLB9x3rkmE7lWiBzT/U1Cpskx
622lWRg3LJi27gcJTU8/zGN+Nr6Yz99RN0rCKXLfR/mMHGSdyx7QGSLh0Su/
ZquPufjSbnOVP0nFQ+/rOhOXh3t168de95Ow8WHwZpWIfAztrb3u3kdCROLE
3pqgAky4QRjKdZHwd5vWdfmAQnzqaBLxtpWE4Zf5ew/dK8K9c4zzww0k5Fnn
8G52K8aQtub8+WoSeMteGTQ4fsFk9sSngTISZpVaXJUulOAlwcgjL4qpemcs
zK/biri8OTxRII+E6Wuj75YlId7+qd9qmUGCo8Ubx2rZUtTedY9+8zMJN2s2
CZ19U4r/rY3ps0okIT5f3qhNvAy17B72C8VQfKM6ypB4WYY6o2FzoeEkvLx1
wmvXynK8sS5bb/QlCb+3T32X9y9HYdr+Vr5AEu4kcY+M/qPwd6XMmfsktI6e
3eZ1uwKdqxo5cu6SwBqN9ibHK9BJQaxFx5WaP2UxUtShEl/lX94ddY2E49du
HxAbrET33BTDSjsSLNNKNFjWVWj79IhysQ0Jhnb7dDy6qjD99oZBP3MSri+V
lmQYVePuLaGhEkZUP0ceCeSprsZtFwJOeumRMEG6Wsxq1eDOpxY6Gf+RMGmw
9lB6Tg3KnCYds9VIGF3tLrNtWy36XvCcfqhMwr/dsfHXEmrxv6L5GaUN1H68
dnvrLFWHOQFZTyPFSXhBpvXtDK7DfTFOrXR+EobCemUK+Orxm8ht5g8uEj4v
P7Vrwbse89pfdDfNErBgev37wp96NFX70+79iwCrw7r8hVcbsP6h9QTHIAEr
HLsuqhENaJr11/R4HwGKDLGKi+aN+LHQVeRmMwEu+7qnjOsbMfHYpKldBUHp
sq7GCe0mjLQVUFXKJ2DCpkzCMKsJnyV0N/3/vZCbVu/9fFqxGcNU+45siCOA
+3jjSZmoZhyYFas2DyWg34R7ppanBactl160fkyAiGzuO2udFsz7+PLgTi8C
Uhe/RNXeacHLhRue9TsTMHL79FH+rBb8cv6xjcVFAjL3GEop/mjBKm4JWsIp
AjaYd3tIyLdim8AzhYqjBFyowC6mTSu+fCBtn6VFwKFks4i7Ya3Y6Hut1HUH
AXub7dV/Nbeib17EqRWUflnRd0J4J28bvh/banpDjADzmoUEI2hDvZdy3Z94
CeDd03Za070NLcR+L8/7y4RMbHj3N7UNu587iIZR+slT/9bYk+E2LNv4Vfow
pa+UjpMZP2XacYO/gkETpb++mhdYypq3o+6t4zXypUxwXbHztPzTdmxU4yk8
nsEEu3Qphb/l7biM09jweDwTCs4073jztx0VQ98lyYUw4b4x/BLY0YF1waNT
DfeZQJeebTe61IG7OZ3OHbrFBPlVkmZWbzpQsWxS9PVFJvSePjOyq70DT3HG
/FdkRum/89Lc/bydqJfJzZmtx4TpSZ11JlqdKPR33UvfndT4jyzTn7t0YlTc
KQk5OSbMuwephid14u0XXhVRIpSe3Zcm6cjoRKPtdTjKxYQdb9cPLRfqwgsV
uW5rhgbgzc8fK24c7EJXtms1b8UASO+s4om704VGMymN72IHQPvi3ImIlC5M
KeAb+e41AJoB969bkl14Vnv+JnF6AKJ+LrYTot34p7ay3XfPAGgZp/7bfrgb
r8Zdu9AqMgDnFn2dDnh249GRqoeNv/uhnmt1gkxqNwZeuPjWraEfFg5HSn0h
unGrRSJ/y/t+ECgQPCkr0oMLxz7u7PbtB00rvs4jB3vQaPiEx1Prfmi92Sq+
270HHd8c3T+xux+83p6JHfrQg5sjJsd5hfrBe9h28hStBz+63frd9I0BNf1K
IU9X9mIqb0acXiUDODPque/v68XTMkedHaMZwK+5rF7zWi82Hn1TcdCNAetX
H3PIiu5Fz6SSpW3HGKAY2nrtR1MvPgjyjRZUZMAop5PF0GIvDtlfm/33jw5D
1ysyo7f1IdeJMp/4bjpwMjYsE7Ppw5UzN+L/ptBh/65XvUef9mHITqX6pf50
OGA+lKtd1IdVJNhVWtHBmSd889jXPvTzqyb3qtFBZcnPElsJGr5f4pF6no8O
g2wWxxN9Gq49V6O5f4AGObv2eNy4RcOAO3XTPVk0IM3si0TjaTgXf+iE3GMa
KDhnHL/ZQsNqx+wyRVsayN8Ra3y6QMOVRluzWWo0GBM9WXhWmY6PTG5Fm/PS
YP7x3+Rf5nQ8Xzc7Rp09kJh8dNduPzryLzRstEvrA2at5dDuVDq6NiQkcd3v
gx2PF43H+uhocrH/j+XJPjjI6OA7v4yBPsM3fByU+wB79icE7mBgugBH2Z6F
XjgSfifP0YqBB/tKt2FzL9hsuNG79CEDN6q91OaK64Uc9Z/RJ9IZeDVo2IHz
Zi+07PCKsaAx8H1M+/Yver1gPXrXVWRpP2aSSzh3i/dC+g2xgvvb+vHE8Rxr
x5EeEP2ntfTjyX7U5WooPpvfAx1JxeN+9/rxcXnmG5HHPfBVR1FG6EM/+uff
uO1v2QPfZQY3nmjtx7ecsY25yj0Qwdwce3i2H3OP2Yv//z2HMhrL1MfXD+Cw
j2+HZV03fMk29jA8NIBH9fb4NYZ3Q4Vrodjp6wNo+Mk2bsnlblgxW5e4NnQA
ZSos06d3d4NyU0/Dk6IBhN1iKmnLuqHplMjmFHIAnfp43m7u7AKdMp0M4Gbi
/sNbva/Ed4HEF59nnOJMvH9n+XFH5y6YTXnnGaXExGVmSeHq2l3w95bzMYH/
mHj5QHAPUj5+4Y1k30kjJjbX9wYJ9XVCUvr+3+5nmCgvseKw8vtOSHkxfdH5
BhPdQnf68t7shEflGYI695lo4TFYmgydoNFkUzb8iomrrDc+XcvfCTU+pqYX
3zNxzZcbl4/1doChwcnX+XlMjH/TQjdI6IAjj95eYtcykXNphqOwcwfY1rWE
DfYxMfIVZ3z8fx3wfeu/f0XfmNgkupF7kacDbsakuF2ZZ6LlwvCaje3tILil
vevHSgKNOV5fFo6mfDq0/jkoTWBBxFevZvt2SJu9m3xr6/+/t7SMPKnWDqsu
r+u+vY9Al4/3pJIX2sCgx8HA1JDA7z0Wec3VbfBZ4PnwEmsCrTYuamNQG/CE
rPd74EDg9XldLe/TbaAzvvUvw4PAjo6LWvxybcA/tVNxxRMCg2KXN1z52Qqr
fyqNrowg0Py8hsvr3FaAUUcJVhKBNZ/OYui9Vngy0fPqaS6BIxuPgd3hVog1
ydZcWUXg5tWq93iEWuFFIY7YdBCY3fua36OvBZpfbfF4QBIYGHDdtTSuBVyV
olu9fxP4y2zxEO1KC/zt21ZvuEjgpQ0jwrWqLcCwddD/tYLEgwsmDWJ/mkFx
4pT8BQkSH9opRevdbwbrR1cPfZYn0cr1Y9E64WbKjz1/Vq1GonBwm35ibBMI
Gir0ZQOJB8L0zvRtb4LaAh5+N0MSx9qPKBQXN0Iz912+FZYkmojUfTl2tBGe
PD+U4WxH4u83hw4H9zRAUlDs1483SHysPjT66GIDTGntDM3xIvGGhGXFjvF6
qB+TDw95TMXD/3v+mVc92Jqu6jkQSiLT+EFe7PJ66Pddsqc6lsSCuAdSV0Pr
4JCmT7Rk8v+/Vzhi9H1DHYjOBI7p5JHIN7LFVT65FqLXhItrlFPztZ7KX7un
Fh5yBk1zNZGokjGhXVdWA+G63e5ve0gszedW3WVYA+mf9fxWskhUfyGYZ9td
DSfvbP135AeJtBOr5/TPVsNh+5OdltMkxkXc3fT7axUEtnH90lzCwuxLmjYW
N6vAo/nrzp/LWWijFtd2f6ESKg7/F+IswsLzhOtnF38Kr4mZrJRm4fLyETEF
wUpQX7NL95s8CxeDnu2LCasAVa1Qe2I7C/Wczhsw11WAQ1qLadIeFrqxy6+P
vC+HyW7H39o6LBzuvtKRv70cil2ubU46zEL/0GvvzXLLwPjj0XGmCQuF6/aJ
FWuVQY/EtOpXCxb+5xFlNFZZCubDfbTysyx0FIj1mjAoBfeGXprjZRae2J/e
UdGOcHDTMdkRJxYmqXt721kilE4JvFV1ZyF8WmmVWVoCglx2uobeLMwfWbVO
u+kLtNVILOz2Z+HNa6Lvb/QVw8xzexwPZOGgVoKp8VARxF/n87obzMLw1VX3
+8YKIdd0i2JPOAuzzMcjhBcKwHzJnXTOGAprCE8v8BSA0loR/oUEav0f7vyN
FMqH6zKvtlV/YqGHGWPZb6k8+OW4avnZdBYWlBh4zcvnQpO+UEhdDgunNXaU
l6vkwKrat6VcRSy0+7t/zyGNbNjwddejlaUs9BMPgMD9WcDv0cRgV7LwWMxh
7ZcGmZAs05UXWMdC5Xj+11ZmGfDswK5V3M0sjNUKTflhnQ5dG4xpR9pZ+CW1
e0jfLg3YSQurz3azkFk9dJhGT4EW76DPB2lU/tdeiCj7/hma/nTFz/VT++sw
9/DI/EdwmF495k2ycCE1l+a24gNELfn3tH2Qhb1DTTbH1r6HdOH2m1MjLHQ1
C+3rVEyATTGaMSPfWIh5rmtW7Y4HfU+bFR9/stDUn0lw6sVCTVNvusYYC90N
73HYJUTDhoXy5xETLCTusG8fwQjoCfsUW/uHhTLE9bKivlDI0gtjV0+zsMfS
3KFq8iXkJS81fzXLwu3CDUKk1DNYc+bHxI45Fh5mDJgFHvMH7i9FRW/mWTj5
tMx/H9ddsGJapPYsUPsbVvMjveEKaNyVrScXWbgtXHyna6EOujd8Eyz6x8KD
DlzuE53OyHOV0+sCBxsvbwt3eVhwD1X2KYvRKSynttHZ8PEjrD0W3Su7hI03
xyeNpLa+QMhbVbeHwtxb2sbXioZgmMvHUWkKL991XFJiIQyPHlih2UY9v96B
U4d/MBJlnh8uNaOw9eVvjB8Nb7Fj17h3EjX/5HR7zqm+WOxy5fWoo+KL6ize
pdAUj1+KluYWUvGT3DtTGKUJSL/Xu8eTWp/t9URrt+z3GCM9unQltf6sR7f8
fyV9wIkEwU1XqfysesdzVSfqE/oWvAkPp/InpNFsZP88GRetLRzDqPzyKZx0
tfVNRai5m3iByv+FmUThoII0vL6n0GAJtT+2dw51dGamo2jVLntHav+WNErG
zn3OwI07Hi/5QO3vX81mGY7ETGSnlW/IovbfQjt/nBmdhUvKLrY9o+rjKFd/
WWRYNp6asJPeS9XP2enJndte5OCv9B38mVR9HTa+NvHqUS7mC7/7PN/HwrKn
7vEt9/LwXqwgjxhVn3unl/6iuedj+Lq9iv/a/v+/uW3e2U4F2Gx2SiqviYXL
tC5xnLYvRN4u8d9A1X90z0apOtsilC0LSQun+qODA7w5Thbjuxc2V8uQhdo9
bV1zhl8wtMV1W2EhFd94d0v+gRJU+m7Me5/qv5/WawWipBGDv7bySFP9Wf3N
Rr3gNWKzivF//lT/Tu6LVssRLkVrneDsEqq/4wbz2c+elaKiR7tf7VsW8goL
b9jPV4Z63fm58RQ/7NJ6WtbqV4ZEgu05I4o/ButfxO9dLEPxI0avav///pR0
/re33cvxx6TXOVGKf46Keb14MV6OmraW9B0UP4WPj5jedajAXN880XUUf6V+
ZldqDVXgsuPMDQyK3+ozw8vbbSux5vpDEQeK/56vqVTW7K3EXnbrkgaKH6dl
C3tdjlehQ6fJ4jzFn1rDl1M966vwzk6edf8ofu3tPP3kxIFqXPCwvd1G8W+E
QYHh36JqvGa2c6Mbxc/hssbdDjtrUMesRfUHxd8X1AL5PiXXYEAi+4u6CtV/
Q35VmXK1+KjwZb+hAgtzsv/8fvCmFsPn7T7skaH6Kf2ow3rROvx+y2L3H+r8
uPvvjZRvYB0G32+M8VvBwqnT2UMfuOrxkW/QIos6f/YF86eF3qnHTuf+y2Iz
JGovdNvoj9Xjr8ST82t/kvh9fKG34FIDCt1Y3jJGnW/v9m/k+81owJpqx38R
vSQufZ/UMWjaiK9HziaINVPn3eYUucjaRqziUWFcqCDRPUF0SIDy7RZjAWUP
8kksEXnAAZRvX5ka4Hw7hcTaVZfPbFVqxuAt6csgnrp/8/RY55tmXEIbje4N
IzFYaY2JFF8LHjS9f/JgIInK4c7blfe3YOf0biP/eyS6HDy5QuRuC0a9ko0N
v0liWIOPVW9OCzK4aq7ds6f0yhaRyNu/W9CjfHWXhhWJCX+itCeVWtH2jdFU
zTESOZzFyw+db8UJbdVfyvtJLKz6Hu0a1YrfaB3MM7tI1JH7Y3C3sxV3Yca3
K0okRg2661sJtOHOP59UDktROGUHn7B+G450cbXOCVD5CzvKH+vdhlkpZ376
LiHR+KBd89K8Npw9Wv+xf4LAJUKh9fC7DbdFpSgKDhGoLH3Ry0SxHTl1ux+L
9BAY4NJxYfeZdpzb7DL5s5bAjxut58fC2vGb0uqA6EICuSzGyu41t+OUT4zD
xmQChV0WdrGWdWD7fafyu9EEakle7l6j1YHrN6hkJD8nsNHi9cYNtzpw5tYP
68x7BJ754BA596kD5S6Kfn/mTOArnoMl78kOXLvJxRfOETi3lHuVnEQnOjVs
1685TuCTnmWCLsc6sfJb6xn5/QSanVPRCnrQiYVC+6Ys1QhcqTO4zruwE3ec
T99mt5HSp938u/8b68Qp6fodh4QJbD0hzlMj34W43VdhCReBjKJJYVmrLlQu
VtoTNM7EK9/XkYeDutAj5XrgDMHEb1ERU1pVXXhRw8pwdyul5+1+dXHMdeEy
J5N3hsjET6WqfM+3d+MrXF6omcpEVW5ukdHz3Sj8KKpwSTQTFc888xJ43Y3h
r1xa3gZS4/cHtCzWd+PDjBObxDyYWGzx38v8f934TsmKvHCZiWdd7xhoqfWg
uOHCzsCTTPQKT3oUaNeDq+eXHA3UYyKbUdgSH96DnxUeG15UY2I1j2aqX0MP
Cp5ccUV8AxNZrtqpm//14PHNxo1xAkwUFnO1itzRi94Vvw4Jzgxg5JH1+9vO
92Jx+re9gW0DmMUU+d38qhfPr5WtLfo8gOQU/g6u7sVfWtXHY/0H8MKwYrv0
bC/aJmSpaZwZwAMqo3KOyn0oK2Ff+3DvAAZY7Hb3Od2Hoh85bzwWGsDQXtLC
MrAPuz/oB+p+68dDM2anpymf3pEU6ZZW3o8uqaH8p370oYAzV0hHZD+OPNbn
9JSmoTfHRt1Ul36cfJBUf86Qhnt9/2PB0X40GA6bX3GXhg8Obu8NkO1Haclg
RbfPNHyS7+r/eJaBHU9yWfE0GupZKBntb2FggXt5WdByOv76MB2clchAvXqx
07CXjmLKm4v6PRk4Npqpm3qJjsv1EjaXHWcg52NY1f+KjnsP9OvbKjLwjvey
0w3ldBzSZrvmLNBx7PFkwe0xOuYLWK6raaNji9zbmkEZBqqouyaFvKdjl4GO
9CoDBnI0Lbkj5UlHzsPFx2fcGfjm3sl5W2M6erm+4YpOYODq8+de226iowef
aD1HGwNlRqNyJWdoKNjGobd+kYHXGgUrQuppqL8wzD+v1I9PZ40V66NpGNs5
XxZs1o9613yPlTjT0OeeNOcw5ctNlU0SnA/QMKCg4/KfT/04LDj5ihSjoftL
y/AvXf3oVaf8TGi0D6fXv1LRXTKAmhn/zS0p7EM1kGjx3jyAjanTR9KpfdKF
zRJuZgNoKpP6bb1NH/ZFlCQreA9gSLKGgcn2Plz+zkMlKGkAN+r+oely9OEx
jZwDma0DmNdZuHyqpRd/uLg/e/p3AKfMvh+6GtuLT+S0e5+vZuJX3ws88c69
SMZLfsqSY2JMw73cNzq9VHGxBLP3MrFwu2T96dW9yNTlor0wZOKp1Y+zGMwe
tPmiw9Q/y8Sna98ObUzrwUa50onem0yMEkrs2Obdg81/F0cPPmJiY9758UXD
Hsx36gh7FslEjzciWSFSPSha6NqWlsLElX+vPvv9tRudT7tdTy5l4vmAl1NC
+d2Y41hx4H4HEz9by52b9+/Gi5NJijuHmWicq66ffKIbN21sHCuZZaJ3n66U
vGw3piTtcttE+e5Slu6pS7+6cGT60ItzMpTPjgq74VzUhY3PK0XuqBD47JgQ
60BAF77UbaBf0SWwInxsA2nWhd89aKh+guJFbeb7w7JdKOvfEt59kcC8vxM/
PH524uOmYTB1I/CCyWfH2wWdGKdY/Pz9IwKPnh2L0fXvxIJVBmc6wqn5MoQ4
e0w68b8fvwJ7PxKoylO1QkO6E88du/A7h+LhaUX5vZdHOjBKtfKiQwOB1vnp
S+0yO/CY5vOaWTqBxouHf6h4dWDc5NtJmx+Ur07b4VB3qAMnV+6qilwg8Ejt
in+qwh249OWYRBo/iYlH+2SvMtrx3eaOhkhpEvNEFk64vG9HHzOdIputJAa8
UxE2cG7Hi68XK2f+I/Hu10DaH412nC1Vq7lsQOJPgftbnLnbcYPU1dj00yQy
tIj7XxrbsDIuSKXlCokfb1af7w9tw0N7p09U3iZRTTftUKttG8b3G/188YhE
eviVzDDFNkxkptBV///ewDCJTapjrXhZIIjjUwKJnw+qScbmt+LL0TaN2Uxq
/uveEoM+rdjale0gXUaioYVYzOLhVjQ3HHATbyExNcRW5efqVjRbaqE1zCAx
vnSVQVZvC36UC4oL/EZipPmWWyaxLXjNyfIhzyyJv+w4tlXZt2DMte/NJ5ex
8JO93KyQSguOR7Bs7wqzsPHPbIbTz2Z0e6Ij6b6ehYlmZ985ejZj6FrHIf2t
LAxxOdsovbwZy5+pJn7fS+ne8os7fcOaMLS0XNvuIAs/q59jR25qwiS9vNdZ
xykdV9hCXk1vxKQn/GHdNpTup6XsndjXiJbLFDY0X2HhtS0e46p1DcgwbJKO
dKV05KCq+BbzBszRUbup6ctCq4vHMgaIepRV/r4i7Snlu3LKm4wc69Gg50/D
zGsWSkj+dbszU4cfKjPfir5j4frnrfnn/erwkupvh2WpLPQ9HhmzQqAOW3Xp
0vX5LBS7vmavy+tazJdcFXW+gtL9+9xeRMrWovri49ZmSnc7fDXOevC5BkXP
ZSYJ9rIwb8n7DNVdNfhA8OTKjSzq+g9meHxJNQ7t/jTM94OFG+7VuvceqsZL
Tw3kK6ao9bkF2nS2ViGPpXaWCeWDji3NsnxtWYWar37dzeBjI7+x/N2NrEqU
n1VxGhJi44UF2S63q5V4XEzb/YckG/dkgmvoRAUu2hX7VW9i46GYK9fueVTg
0rO5925uZWPpP0bzLq4KVH0YY/3//0+Pj1b4XPC4HO/cPsGnr8VGy/MbRPmF
ylGZW9zF4SAb55t/SW0PL0PvbSGPLxixkTPwX+eG9WXYpc/U3m7OxlNDnKZD
iaV4adLNr8Gajbk2vxLvbi3Fd3vg4H8X2UgozbFHMhEX/fxvezmw0ScvYr2S
BmJIAYdgsAsbszzn+7zuleCvfY0zt++wscVZpsQi8AsOTd5QUvNhY8V3muhg
WDH6HyeCvzxk4zWNfp6N8UW4xspps9QzNr64ovpFNKUQZVKYrKMhbBS2OnCu
JK8AQ+6dTjeMoHxoU6+0bHk+bvp449GGGDbOufFLQmMeXohbb1OdwMaF1Ufu
S3bnopFfjYL2JzZuuKF3P4eZg0l8u2iP0thYHjGnJ/w1G8ND3lx7l02tp+XD
pNpEFhpviuoJKmAjLbO2cO18Juae3L3KpISNjsdXVtdyZ+LBy4yVZDkbZw6Y
6e7nz8Ah5YtVB2rYGFyZbREgmo6THAI7bzewUb7u0t5o6TS0oHubeLew8YPu
S0neoymYrFYvcrKDjR8lk5fdsfyMgXP27hw9bHzfZPg09PJHZL/RcPWgsfG6
fQPvOfckfPg7gLemn43+b2PbmP6JmKDMpzxEsPGBmPUB8Vfv0L+3rbOTzcZV
kZG5fPFxaNpxmSdsmI2aHgsPitJi8Me2/AKlr2xMfb5XyN7zDXJuEfn+9Dsb
o8x5do6GhqPAtl2vy3+yse2WnsLS9Ff44b1uUd1vNn4PfhZZUReETcsrzeLH
qXxJ6z86U/METXPTzhlOsvHw+bSE2L9+6DFyhqj5w8bk7n+swlPuGBf7ukV0
mo1n7Ls0Il3P4ooI3+3qM2xM8iTWBT85DZ0K6QsbZ9loE5D8LM/HFbiUZTQH
Kbw5fKfXg1V+kDymPOL2l4rXWD3ZivkYTJVjltIpvM7nyj7FU0FwpDQ5ZPUc
9bxMe7UCvAKrhq+hayhcdl/96CbFcHC+biYwRt1fektSRnTVG/AsPb4QQWHJ
X0oNMx4xYJeWYidGYfeBuwE91+PgEDvS8Dw1/89lR28mnH8HibGZ2T5UvG1V
zzROn0yEwY9/4pyp9VxrWPHkz5EkYK6vkVCbYqOpm6mok9ZHiDs3LVNF5aNY
pTmgasdnMP+enas8QcXfVBs+uSkF9HZGjZ4Zo+rnWtHc3xVpIPE0qcD+FxvJ
Gc7N55emw+4ZrR26P9iUDqrPSltMB6MVSid+UPtVq53iQkxnwJKqV8pXRtgI
TjW6E78zod9BoihvkI39dZULrNEsMDyXvKqXpNaXRt5LJ7NhZDFVpX6AjdVa
Y0kWtBxotmdvek5n479Ra9O+9lzQuXJjalMvG3/xqdvsaMiDS/pDKYGdbOS7
JptkVZEPusEqp6paqX4f8V5lWVQAbVyJ862NbHTpO+amkFUIjnr/ElNrqf7O
P1hc9qkIoPHUOdtKNnq/aipXii8GoU+qGgSy8WnECkfLiC8gb+mksbOIjUef
MyOPB5XA+aBT10/nsrHu/awE7wGERKFXg6YZVH3H9wQeKkEwuK36USaZjRfH
lcIva5TCJE9MXeF7Nt59OL7jSnYpuN1KPbE5jo22tbFHDquUwfL8EHPHKGq+
KuHupZ/KoLRzsN8nlI17HYLro+XKYXlCxLz9C4pvc+lSwjHl8D5mZYnsYzb6
Dcng2bUV8OHT1M5UPzYGflj8GBBSAe19N50F7rJR4djr9gCBShD7j9sXXKn9
/O2jcvZRJVx94+uud52NZ6Mb8wQ4qyD/+DY7aXs26j5YcSHIowr05hKsas6w
sWONgfLIZBWsOjjieNCCjTy7ZbmFrlXDh2zTz2EmbDQ7mvCVf7gatM4nKhcd
ZqOTs0t3n20NNOPCXKYOG7e+yqxw66mBPMsuNe+9bLR6IZ7MMq6Fe69XDEnv
YOOgXv8T6dpaWPTsln+hyEalL51Wm3TqIPBi2/KudWzs07KWms6rg/Sa8cRf
Ymxcf/ZSdYhKPfBOBq5i8FP1ouB5ev59PdjUHreO5majoEBh15Z1DaDuYRqv
NsfCK+sZu+VCG+D8obmZqDEWnuLe7cVe2Qhbdwvf6htm4Vrewg+X/RohpBm3
fWew8Nm2uYLM2UZgdTzY19bOwl+7N2eWXm+C14va+YG1LBx4LxvycrAJctMU
CyRLWDhZb3NG7nQzbM7sOOWdxcKwL9ySt1uaIW5ELSX3AwtHM8fOV8m2QD53
UHtFNHV+fynI3m7dAk46QWRiMAubip2Xuoe1QKuw+h/rRyyU7+Dsim5tAXNm
m9xXTxbu5Mz8GL+iFaaS1z8/6sxChuwGHn+9VpDrVTLwvfj/z7EOXtfzboXe
SlP3ZxYUrr59ichrBa4gq+1Ohiy0W+lw02K8FfaWWj5V0GGheNZWyeTNbTA7
VZSSpc7Cgze2ErQLbcATdThNXJGFdXF7DQbftMH2lzKpxpIs/PafD1nT1QYf
ibQaWwFqvVUhyv6C7WBv17BWbwkLtfQvfZI61A7r7gaXc0ySeHLnse9P7lHX
U72Il0Mkatnz3GrPa4dEW6vguR4SuZalNY7/bocMF+MZjXoSdzk1e40qdoDz
v/btJsUkvt1uujr3TAfE/8yy0Eol8d3AC4HTrztgOFk0lDOWxAFxfY7O5g4w
a3dYGv2SRJ4T0U6beDohsOp+zar7JF6kK309pNUJDZc8OE7fIlHw08i0zq1O
GMkpbfK0I/GgyUE5wc+dYHFb0sz1JKUfaZKLqWQn5AxEZ+sfIrEtM01gk0QX
MJSzhMb2kOjgV8i6cqwL+IxFn99QIvG50Pnl9x90AfebRsMGCRJ1FbVXXS+k
8Om9Nxb5SGy8ZOG3eawL7jgvXc/3l8BtW7eN58l3ww7e7R7fRwkk7JO/iVl1
Q7EiV1JSL+Unbmv+OxDUDQ9sZer31RK4dVlGkW5VNwhYOfB9ziPwWPuZLMG5
blgbpPBo4j2BQVECbp+298Cj9h4HkTACPYdnX4le6IEXs+YMAX8CB3t64wxf
90CEe9U/8iaBG3gGtps29IAEV/jfF+cJlDya1SzH0Qt1ck8n1xyn4gvyFq1U
6wUFdrKIBxDY+Z4MUbnUCwEnjvvmbiNQnH+euBTRC92a0hebpAgcLbgUdKWx
F0KS5tklywnMGdfes4ejD7SfKikHzjCxYJmMQ4tqHzyxVLBWG2LiHlnJctWL
fbDwujwxu52Jvqtb223C+uCzj6iKMOXvypad3nmitg/Uwu7KGlD+r8PW3Fto
rg8O7kt4f4byh/z2rMPhW2jQbOw1akz5x1jJxK0j1jTw/KIrJH2LiUeHq8oX
n9EgWeKmQSXlP1MuTSTQS2gQqUorO2zExDgF22s+v2nQ+ulhzEcNan6ritzv
6+nw6HnzqhF5Js7EXpCWMaHDZraRNqcwE1sy+DRFfeiw2rcpdXxhAJdvXJbc
mkaHLeVe/JGdA5gmumuVKZMOhTce/F74PIDExL8l4YIM6FipmyF5fwB91put
j9digFFN5OdJywGM+JTB5+zIgJcFHBoBOwbwAbesNWcUA0L/Xsju5RnA5g97
C8zrGJBSrnNniNGP8T3SpY4zDEgPDWGnZvbjKg0fIX35fhA/3W+8K6AfGc8T
jpGm/aDtJSt1x6Yf19tardX26YcuoaF4D7V+9AnnEbVO6QelX9sOavL245Be
BKlJ6weFOt+z+XQGRsuHy9N4BsDl1NCJqTQG7rWVfKChPgBpl+je4/cZ+FO8
Ps7izABs/HtBN+UUA/PWD23aEzgA+8/MzyttYWBIkFZ6Z+4AqJhGrLL7R0fD
q5o/d7AG4MDK9P5zbXS8HOGgI8/DBHGbLbXrE+hobmD25KUUEwTqnVRj3Og4
5/09ibGDCY+jLO8Sh+l4MfTlNR59JgjP/Mc/KEnHU6MTaYJWTGifZOp9+kFD
lhif3pQTEzpT7z9RL6HhJgNxjsIHTOA606fr84KGOc/Tcq0jqPHseVqDztKw
anmWTn8KE75djY+0U6XhXxOjm/+VM+GodS4vBxcNHybPyrl3M0E+qMjLpr0P
Fc54bQ36xoSLTZEXfOP7cPLH+NmH/5hwxvrzBgeXPlx+rijCUpgAa/FMaan9
ffgi+FnqcgUCNt4i8KVQH9pdcXAP0yCAN6rDpYXoxWOySY0cRgSccwh525nW
iyefsR4ePEsAI/Blcpx3L4ZZrrpnf5OA124fePYY9eJ3Q6fndg8JoN+XXBMq
1YtPHr96DhEEnJkKOlz8tQd/Np6znPpMAC6R4knJ60GttBV1D0sISO3dWmTv
34MlpEj+ZCsBT3Pfdvww7cGbjic497EJMGV/Ltq3oQezP0e78CzthfgPnQXz
sz3UfEORL1R7QaxN8+DW5h6MVYmvarTthRGnE4H873pQR1Xq6pfAXlC8Ob4m
2r0HH/bELDmX3ws7aNXuAwY9+DL2MVfeYC9sKDm/t219DyabaX0rWd0HZidU
Rl0nu/G+2Vb12/v6oG3USbypuht12V2WLPs+2DasfaInohs7HWvpC8F9kFoT
qBLq2I3+tfF7ar70wWOJtVq8QGF3sZ86o33w0cFDcLtQN8Yx2XevCNMg3VR4
zwp2F8r5DV3W2UcDqxOrDd5kd6GgCu/OKjsaCNGvMwf9uzBN3fD8zHMaBKuO
Px482YUJD1tud+fRoOOyLBml2IXHflUuniNosGB47O7K2U4k5TxuR/DR4dzx
x5PqtZ34bObUjbs76MDrlcAUC+9Eh/PsGyss6MBhvoOWYd+JSUklSw/co4Np
9R0vvj2d2H3hU478ezrsFQi4KMnTidujHwplNtLh9hvJLaOdHbil9cT7kQk6
JHImXXN514FR0+rc1RIMOFd/sq7gRgc6P3XIN9RmAM1uGaMEOtDzxflTnhcY
wOLR1vMT6EArz0SX4wEMOPRAI24pvR1X7h+Obk5mgPceRrD+h3bsgsVrE60M
GKBlFRx2bceGLd9uF/9hwPZLU7kr97djG3eX+VaJfoj65rE1SLAdxacEo3X/
6weDa2XF3bQ29NQRGZ236Ye60uEVxPs2XC8V0Haa4hNfm6TCZJc2vPEEpmzi
+6Few9pZS7sNf+/bO7a0sh9kY2dbg5e3oY/t27PGQ/0gvYzPL6WzFaWvNA7t
o/iFl/FZ+XlMK5qMG2xoUhiA1qsR13ddbcXQ690ZHIcG4G70mtl3O1vxwJKT
Wp2XBmCkZ+Ea7V8L5fOGLx19OABRNcm3+2pbUCahs+Nc4gBY7RQviwtuwZkf
cZslKwfgv9b0MXXrFqyX4xK5SfEPF69nRpB8Cy43vx6Zw8GE8Igxa5eBZvxx
SWmdnyATFLosN512bsbD//VeWSfDhNg3WoJ0zmb0vFh+4skWii8+xbtOBzfh
ALs6s0qDCf3qjzJTNjWh4u1ztq2HmHDLk7GOK7sRx79+3P7JnAnGDn5iUwca
cclJswXTC0zYrXxg4lFHA9JcM2LrnZlg8KlZqPh8A6oOp06t9mbCoH5uW/B4
PR516OmSD2RCndHlIAGfeoxQPyG9PJwJh0O3pGwTrMc9EqMJhQlMaOSXCvgT
VYcX6H8NNDOYUGQk63dBuQ5l7J78+v/vN39t/rPgmVuLeYsaV9/VMeGBzmor
OFCL5x8ein7axYQBv2yOtJYaZKQFXTpAMuF3Y/+xRqsa3KgSnFjzgwmrr+9P
CR+pxh+/7TXXzjLheoGRj9jNanx3sGnZXm4Col5Kbdf7V4Vza2W+bhIkYGz6
pozC4yrMXmtazZAgQDK0OqdYpAoDmDw+5zcRoG2scGb520oclnb7m72NgLXN
VPkqVeJkqYd45x4CcldeD6jPqEArmaAi1CVAh3WfrvtfBV5f3t7kbkCAxeu/
Q7cqy5GPe1FtwYwAZYcWYTujcqw1ut5maEuAutzzJpHuMly5Wi7oij0BAjH7
/fxsy1Dv+peTps4E2J++E505XIqSCR4CvHcIqOHVfJp4vRRbpbSiH/kSECbB
XWw9jZh4/9HvjscESB2riuzzQlQjvX59f0lA8RFmmMwyxH/xQw9aKP49/p86
mK8tQfF0+bfecQQ05+nocyl+wTxXfYW/HwjQN+fepL+zGLkmx5dDOgGPPh/L
2aRbhIPlN3eb5BEgU5HYH21UiIubCiK2lvz/979qXnmWBRj9z2RjZyUBJj5F
rjft8pE16oD6DQRMEtEfO53zcFqJcfZBGwEHW8vm+z1z8WyO2MzTHgJ8V4YY
Bz/MQRv17TfP9hNg3jIT8CcoG+9PMqr/sQjo4Tv8lDcqC81/eAzajxIg9EJP
uzkhE/mzuDDqJwFdloIPDFIz0Mdl9dHICer6F5kDfnnpuJUg71yYIaApSeOc
a+n/339w8sDMPAEtdQOPTUJSUYvrV5T5EhK+5q1K0khIxhrLhjveS0n4lc89
mpz9CQf8Mjpu8JFgUiEomV75AbW5lsWp8JMgU1u/4kjnezTzbujLW0XCQ0Oe
AC92ApokfXZbIULCtFDWmRMT8Wgu89NZUZyExtLOM61L4pBtdrtccC0J8W+d
Ts4JxuDpO912pVIkTL76vSlNMworjFRP7ltHwpZJz5I+89eYt/LEC78NJPg+
LpfwdQ7BOzrvBUI2knB10b0p/ckLNPmwq/maHAkGfEa/vh4JwGV8yc3CCiRs
dRexTr/rg2+Wmgn4KZKQVF2yNcrWBeHvmsdFStT9yT4Z90WN8GaDry4qk2DL
xWt/PucSXP1SuPvZZhLupznZ0G97wHvtwCvyW0g47cv17EXgA+gsPE1/ROFL
tjLt9lZPoeeSyvNsCnO3WP3aHvoStvCnPvhM4coQ2yPbvULBpX1tuSOF86Mf
/5S3iwBjXrOjs9T47xp/m6wwioYHg3TZYxTuEXNxHVkbCyfMmo2uU/FYfFol
nSMQD1uyhzosqHhP2Vyj2XMmQHDonUIBaj0RvzzG/v5JBCcvb75n8iTs3BUY
YzeaBA/j/Ku6N5GglnBxcyL9I1gkFP/9JkvCrcrjXZnNn0HP+GdK3XoSrBNV
hwPKUoDbwOu7iwwJedEVx4Ms0+B697XiYUkShAn9rUWm6fDW02qLvAQJ855x
SWUGGXCxwuvAdjESNhdqfYvVywThkferuYRJSB68LXVSKws++ByIiRUkwdjy
84WBXdlgqHF6YflKElwjd/zYvT0HtNwCd2nzktBv6sS0VsiFv9xCllrcJGyw
Ii8brcuDP/jFlZeDhJsZUjnLxPMhWGcx8s0cAZxO3eN+AgUQ6NnRuzBF9W/u
H6PypYVQdpUBSuMEuEc+/Vs6XwguaQbkuh8UP/37JX93ogiY6j+aiWECFq6n
LRsfLQbThvVS10kChmc+N0ozv0BC60BvNZ3q3++i6QudJbCuIk/qexfVv10F
LtUXEVhk8wythYCPqlYnLjER0qv6fcPqCBgkJcQZlqUAf9VaZCoIeGd+0kKh
sxR+vMiYci6m7r+inn/gWBlwF7WuDMohwHBPUKdabRk42EQpeaYS4EWuNprQ
LQdmdNoFtSSKD2xky32KyiHWXbsrJ4bixz1/Oxk7K+DzkZVhy8IJ4DeLUVyW
WgF3LzqgbBABCqk/rWcVKkEz7KDDigACNFaFSuTEVEJkjlA23iNAqWoDh6ZE
Fcht6c3WdSfg+Ym5HP+gKuC/o/o46DoBP2SvscP4qiG57KBRsh21XrlP2x19
qiHAsFEm1JqAJJ8GWDpbDU3LV0oYnCDAZUcv2jjVwEvRbsvmIwQIRtdYuA/X
gIv6C871OpS+1fDPMbapBR4L+e1auwkoXfPHd6ijFlqkRTmUtxLQ5jpxdc/R
OijRvfCKJUvAtJHNOr3SOjin+F7w6hoCWhkiBit210PN4fnnyE/AK7n52IDP
9TCetXIPm5OAWEfOti8bGoDls0K5a5oJGcWyzz6ENsDtQ9mPQr8z4bWpfcCh
Ff+j6MrjoXq/cKJIsiRrFEoqy7cSitShqCxJixaiVKQUpSwtIlSWEEmSkjVL
yJI1jn3fjVnMMHNnpFSWUNr43d+fz+fe+97znvec5zzP/HGnHShPrLxUOWzQ
lfru9fxuO3iffCMXQGGDz9yM6MupdlB2knqS28yGw8F1AoecO0Cjw2Np1gc2
nJFsEy9idMDHM2qpN96R+mLHiy/1lp3gIyP/QIyc167Gnw8EYCdc9y6nej9j
Q15W4+8bcl2wddmCynehbND43WJ591AXKDSePlPmS+qPKLl5u9AuMHZhfI4i
9YKLy8hl0bou2Dzx9a4BqScCF/L/jvrbBdtnn1sUknojRoLKP7q1G16puPj8
I/VIhrTr1+WXuyHC59QmGQM2zM26SC1L7YbWnrl4Pk02uL+S41CZ3eCw+chI
Bal3qEFO+ddW9ECuKs9wvzgbjlqzvzLNe0BIs7A1jY8NUw4V01IBPfBqVeTN
rOEhMDtO1VIs6wFhb+O72Y1D0Fv4fsH3iR74ZH57gXXGEFywDOmKVuuFWAPt
k3EhpF8c1Fy00L4XGmyOfA66RF4P27h4x5NeCGyrWSpjMQSjziUGRi294BNn
o2SpMQTXRqtEJRb0waj2wP31IkPAvD7wKVOnDyR1RRMzvpB6tOn4VtFLfdC9
6GV7V8sgRPnp2+kn9sH+m+uvvcwYhPOB29u0KH1Qcnf75PKHg2B+u2FidAkF
3pTsz9VyGoRLsFTvyk4KOCt+kPi+exBWmX4VKblGgcQ4ju8p5UGQEhbmNKZR
gC/926mrcyyQ8qlRSWBQwGhkTlprgAWbjmwx1hPth5wyWcknxSzY9kQ3L8ao
Hz5RVCqSo1mwvPnyYPH1fsjqG7l9yo0Ffl7bdyWk90Nqq2R1tRkLFnhUmZgw
+sGPumWmS5UFS3W/nM8VoUJAZu790AXkdT23FQM7qbBZtoc7yWBCoH5DQ6M7
FfJffrglUMSEy8lbp64nUUF23K2yNpwJ+6qaxYleKmzzqFLYdIEJkeJnYkUX
0WCk+4SQmRET/nuaPP9LhwbuV2umJOSZMCm2pDbZiQaCswcPPfxO+ieg2y6N
pcHS1v+evW0ZAJ6GpsmmRhqIhJ3Uv5c0AHLHJn5L/KQB35MXOYtvDkDqL86v
3HV0iLocccnAegCKdzytWmJDh2yLuE9K6weg6KJXy6ogOhgGfUkonmPAD6XG
uLECOsgv8BdYQGFAyZ1Xb70J0le+VXj6O5MBPPPp+xXiDBie3due7seAbepP
0kt3MkBKx1pVyIYBzUUbotxcGXBG1ExeQZ0Bisk7WlhxDPg7s2gDb54OWSNb
+vgbGeD5SLbzdB8d1vZY63CmGLBaoi8k6g0dtFWrPG4oDYAU7h3wuU2HVf/d
k0aLAXDdvRNkDtJhnhWYit4DoLVih/6lNXTo6nqS4ZkyAMuG7ph5/qDBVadz
2ZxO8v6RH9+3NdNAqDl0G9+fAWBfsHpfEE+DxB/B9D5VJpj+JGRGLtPgb0P9
SruDpG9kVcb37qJB4Fh42NObTKi5mdjgI0GD+n+rygJSmHDg1ZQig6DCQofn
2ms6mJD1sUttpoAKpVYSwdd/MqFN4u/F1kAq9FH9zL2UWGDvQFw5dZQKFR96
RdT3k3XJfVaepUqFW15ch4irLIgdYNDfz/TDYjkfWnIcC0IEhQ7fre8Hg10H
ll6oZgH8Unm3KKYfTGaXhQ98YoG3S6ev2Tmyjt8c/flPbBACHx7ce0C7HxaM
FQ126A7CRasHTyUW9oPPnQKm5alBSOyYmH3SRQH6gqaQmwGDgLdT/tBeUuDK
uGPAEbLvMgIOaQy6UuDOudEzAx2DwBMxlkvVp0DQ9/Ia0elBMHlkZa0lRAEH
D83dY7JDUCT65exNsk/HKI/8fQyHwPimNCc4qQ9+jqgq5p0ZgrXssydOufVB
i+L294+DhqCxaurUjEEf6NgsHlMkecbwgIffIaE++BHf5HSkbQgOVMgfvtHX
CyPc4tqt40Pw6FbWBfvEXljGCzwyJMQGp3tXjoi69oKc0i/WrBwboiO2ZAbp
9cJu9UPdHzeywfiy2Vzdwl7457phYQbJm3JbQofb2nug4/6zPbss2HAxwGwm
4VkPLMvcfjnDjk32t13ttrM9UPZVzXrElQ1ibyQ/Jmj2wJYX8/Wzt9kw32Yw
3f6zG0bCB1+zSF/X9HJlUHN1N+y6fq485gUbioyvbnoc2g3TKgWflbLZcJvn
Hq56tBu2f7wicLecDfVTNXoPVnUDt6mSm0v6ODWHe/XvR7ogdsjidAGdDWld
+t2FeV1ARJoeDv7EBvbIx2l/ny6wYNo93UzOubTrYy2rjLvg5as6/uxFHNj+
bu1YqHAXJDN0PWclSV/0I2wqOrUTYicnmqTJuTovN7m8QKcTer4VUhdv4oCd
a+g1z/oOkPnQ7NtkyIGZdfrmQ0c6wN7tz3Nbcw74PErsH+O2g6BH/BI8zgF7
uzVWadfaIbjT783MeQ4s0RseX8zXDjn2QjZ/r5E6Rqp2WiKiDXQFpCZ773Jg
X+7B500KbSDHEztxO4wDf0b7FDUyW2Fx7KfLM884cNDU9IMhOddzT0mJ70rl
wOXde4vnalvA5FC00gnSV0X0qJi7H2yBjGcf/XaTusm7oqkkmtkMP8PkJeea
OCAp0gIXLzRD5kR16cM+Dox5HV07M9UEStI/j3GHOCQfa6fq3G2CNGG77mVf
OJBvVbdIU7gJ1lTJCwuROvGe9q+HzCeN8Fdr+GM3qSu9pw9fM1ndCB+CZiwu
LSV1eQNnkUtGAyjuFlXpkyJg5q/ew33aDeB/6qaFCKmTd1113zlcUQ9zjssK
JEld/v2L6hUwrYepZ2sMR7UJsAxzP2XbWQcL5ZN6IgwJiPqPOKR3vA5yv/+w
FdhLwAvGvRgKuxbMd8jV7D1I+hqldlc9l1pI0g0eO3GCgPchmUr2kzUw5nCw
Vd+RgN0C7r/MfGrAM5Rv9+hFAp7sZOyaX1ADb36UwAUPAt4pCBveflgNmXYK
eYW3SF2t4K9fK1YNl4Rs73QGEKBVpXiP8hThxLBmTEkoAbnTMvaFigju4VSe
WzQB5kJ/Ntfsq4IFdmtPzjwnQG7S7k/p0UpodLvI3ZdEQNOKgpxDjh+guCrY
7WIGAS7yk0T4lQrYsPrrtxN55H4L4v67erMcKkyDDsgUE/DMp1jjb1AZhDB6
/JM+EGDXSLm25XEpyLgxvf/UEpAU8+u59IsSyAnTVlVpIWDLiec7s9KKweLd
lLd0FwGhxPOf3/Pew0rrGicahYA9O4xPT5QVwUNKB8d5gID8yK2SaXWFUPG8
h1XHJqB2mWuWdEcBtHwRtxofJqCmcXPdHmo+OP6z2TgySvq4FOlfW9jvQHDk
z7nscQLijL8Ocz/lAfs5e3rnNAE97bcsC4lckGS6db2cJUCoJyp309RbKNB+
Odb6l9yfycRGY/5sMOd9Nm1YwIXOhtzZb8szgRg42f1IgAvjdWqHtqu8gfcp
9+6rCHHhw+UB9w2b0+D8kdsOgUu5IPPaNbx2Vwq0+3w9WiDKha+8RzyRA0lw
ZQnfuVwJLvBOT2cL2yWC+76rgd4ruCBeH20c2PsC/nt/J19Uhgvnawx/uI89
A8/p8c9X5bhAlywdGRaKgT058mpJK7mgnXQ5+JvKY9h2h+70SpELBzRvPl/r
EwJB7ZFpLqu5ICnTse9D1j14jZq8BcpcmLpc9M+j/AZcF1236rwKef+eB0O3
fY6D3rDX4adruGAWryK8dd4RvzVmBDxZy4VW9biFB1b5oP+llhwHVS7UMC4/
aLYPxLtR7pSfJG4uCK98pRWGHiNls3bruPC+JdTFbP4xTlKs5CNIXMXV/b1/
JAZ1HU/tCCfxfcmYjXs649B3/tmZkyQOaUiP0SpOwMlzux5NkevlWCu53u1M
RNMzK2pP/B/bhO87WpuEgm8dBR+R8bzIvpsnWZyCd8v/2D8i4w1rcrpRlJmG
9iF6nSfJ/VQc63PRefkGf7hNn5pR4oLAu8Az4Y8zccenpxKnyHzsgsubywOz
0fn0ksnHZL6mR5pz33vloClfBf8TMp/bNkkxDHXy0Nw7xfosme9t1VWh97Te
oX6VIXdemgvrLFYw0tTy8TXxoNqFPK8oywXab5QKcLJB8EcieZ4VhTqLAuUK
8cTXhpBU8rzd72xGPdKCWW8+HOJF1gOfkXEfCr/H4ejKeWmyXs7Vhecr8Bdj
8eTLHwFkPUUFKbTv+1OMBQ3LblWS9XZoR/9T46kSfDyaHtdA1qOxXVSA4JdS
FLB85PCCrFftKDmhGKIM3+adZuwi6/munubzT/RypJ/bK/uOrPeXDY/y5rsq
8Nu/T2oTZD9sNuWrpTZ+wDQRN9l/ZL8czDthdqWyEmX6An9RyX7SP34LsbAK
HeZsBvzIfmt8vfmg01HEPQejO36S/ehcI12wtwvxru0F3g6yX5MaH+3lN6/G
1v+CtA6S/fwT2tti66txSFiuanMd2Y8lKQsFoAaXC/a+4ZB8oEq5m2FaVoOj
TZw5B5IvXnu53LPfWotH1Kf6skk+4aOJWpnl1CJtVHtXE8k32gk13ULr6zDM
yupQPslH+6fvtj97XYfdlCtrLsUT8Df526Jf8vX4mbK96TvJZ/8pnNm1/kk9
em6k2OwPI+B5IGen6rIGLKEQw1cCCeA1bGwZC2rA/FT/sLO3CTj+NC89YK4B
N1AtHNWuk/x//fVLwrMRbxfb3i27RMBUwWdP4fFGtDUx+qtwloCIG7q/fjk1
oVXX0u8HThLglzI7ljvYhIdi99w8aE3me9xZRd2mGfmdxnOU9xFwqzLI/mJ7
M05vCsms2UnAmIqSm+ueFuzJE3morUNAUVOf0qbyFrz0d8TxujoBZYSkUeHm
VgxUXnwsSJkAEYk1L3+mt+KXimY/JxkCrPcrCf5SbEPBx8v+ySwjQKVYwKI4
ug1zVq79HLeQAMkX6Yabl7Rj8Uaq49efHHi2sfrted92fOnm/FDsGweCHL5d
OTzVjuMSYd78BAeyKTlHfjl3IBuuHWrqJ3183FVtG2YHJtRW6Ni3cqBo6hH7
wsFObHoYYFxfxQFNffMtm+o6sWzr4bh/BRx4u2/yLmVlF87kaNgKviHXo6O4
69EuvJITmEHEc2Albd22gfAubNyzOy0iggP8lC1nVZq6sP5CrYdoAIfk62vz
wNeNnnd7tjp4kj7/wvRNXf1ufMXLFbnnwgEi2HTPQo9uXHJNZLWXHQfK3G62
JGd148Ai4cidVqSeUVW9I8/rxl+CBoE0Iw6s6T7ddl6hBy+PvVYy2coB9cUd
64OO9OAY5oUEruPA3xUx/N5hPQjx+z49lSX1zAnnDsO6HpzRKnW4LcwB8ft+
fyh/epC6G2V0/rKBMpn+b5d2LzboBetVf2PDBtbmfbcu9uLVO9kflYbYYFC+
wOrB615cIv+f5ZEuNrTfuH//LK0XHVXuRdtWs2FzXv1ZMbE+5NO7R+jms0Fj
yWG7EJM+XDzvefZjEhs8T9h87L3Vh0lJy+FiNBtOT4Z6f3nXh9Z7ribVBLCh
rdckpGukDz19ZIvGPdgwO+4afU+RggPVP5Imz7Kh8Pg9Eb7DFLw55xjbdJgN
ojcTr5g/pKD9yMrK67vZcMritvaZDxRs9Nu7+8cWNhy770Qx+k5Bg4hrhy1V
SD3cZtH5dV0/8i2NXHlTgg07WWUvztj2Y3DUbNPtBeT7qwZKX0X0Y1xJ7/Ks
wSFYNnozOa22H7WtRKSXVAyBwcVF1Bs/+9HiRPqsZNwQ3F4a2iOiTsVPMt6y
bTeGINGnasUleyqG+8j0bT40BJ6OfxQiH1MxdYYIMdEaAs0Yw0u36qh4wunP
C0HhITi2WsNP4ycVZTm7L3kPD0LmBSlW0gYazoadPvYMB8HUfJJ/0JaGSd5F
tc7xg1Co7ujFekRDl8vnJUduDILosvdliVU0XF1zMFP6IOl3Ukas1SZpGKO+
4tuPDYNw2OVVtbsKHaXDBI0e8g+Cc8rWiNuH6Xi5eodIK5MFs7dywCyQjjuv
+hZVFbEgfq7Ojl5Ix+V9B1KcwlkgoU5c3DBMR527HwGdWPDsh8rUdikGTmto
T7ft/P/36I77Cpsw0DKgX+2RNHl9ndDT59cZOENfa8o3xgQzhyt1n5MZKD23
pmxDPRO+Mu88+dnDwIczweOLXzBhkSfncS3fAB7H8kNx15iwd/zvPstNA7hE
ru0gZx8TvL9/M31iP4Cx2jePDa0i1+N/JPcsbAC1bm2iRE8PwNerV6yOlw1g
+wH+7fPNA5BozvXqGxlA84rc78qvBqBz328VESkmRuo/v/bXYwBWlPpx5oyY
eNSxfUPEvgGYcOU3yb7CxOnU2WCGwgB8T+gckoxn4nZBt0VDEwzQ6J3ao9PI
xJftqmIJdQyAehASn2Ki//YCealnDPDZaVaZvIqFs3qWL/ZeYoDRb+e/4/tZ
+FGySUiH9P/9fu+PT19nobdaDIUlzgC1hbIX816x8L/Qam9jLh0UNXWa1rSw
ULF++sLZIjpQFvkuPTDNwi833BSNHtAhsWRju9aqQaxeJCzKPE6HuEs70uv3
DuJBK+2CrRvpILvMd+vyq4NYYzYeZP6HBuVKQeIrng9i3XvKvFIbDWyD86kt
NYN4vFo8vugFDRyttdV0vwyidK5tzxLS54e48yUclRzCOn8+5VWGNLCI4FHX
Gwwh/8uBhVMiNFjYdM0r13EIRdwPTj9kUkHGSULhc/AQbhA7dI2dRQWHpBkn
St4QfmHb/f51kwqPTqn+9qAO4Xd9T+H+/VRQpnl51/0bwq0C6so3ZKmwemur
MVeCjdJHwz9QP/bDjadzRMVaNorIbHOYK+yH5KE741f02Lgseff9z/f6IX/i
pMGv/Wy0cThQEHewH7ZILX9ua8dGlp2ns9iqfvA9HjIUc4WNYlPH15p/oUAi
XYqd7sfGQ7YSrpYlFPikeM39cRQbjS30qqWDKJDm2HT+UAob/4tmpaVbUyD+
29uY0SI23ngbmbhgFQUk7db2n2hk47UzR7eojPbBmsm4f69obOS3SWeLvO8D
X+IzUfGZjYsyvTZV+/eBaYrdqbzfbEwPUU/fZdkHz7Tf7Lm5lINBzc9bHsr2
waTDhLu8AgeFrokqJ3B7IViysSxSg4PvT+3afCenF9Y91/jD3MFB/uYj9zb4
9MKJkYil8xYc/D1MxCft7oUvjI76H3Yc5Ll9XvR5WS8UBOoK1LlycGJHz75/
1B5Idwp47XSbgyu63b4Nve4B6/cc78FQDl4d+3P78aUeqH3x7bx6PAcT1kn7
L9fpgRs3CvZYZnKw9mJNwNm5bvi2NG9ydykHU+KdxYIau8GQ1rVfrImDa+U6
crwiu8FD//rG3H4OFh9c9c3gRDc8KXS5umaYg08sho72KHdD+5rvfy9Nke83
mrluMNoFy2arsh7yEbhiZWK/V34X0C7+tPMRI9BH5Kbgw5tdEFKoNWGoSCBP
zvOJK+nrC+GKSf9GAn+lDQqvI339ds4mQ+NtBDYKvJlwSe4EkwXnSvxNCDzD
jaFob+mE0S7nZ08OERh+U5qTiR1Q4ytWddOBQCUvu01dBzrgtN1r0a2uBNoX
63NSmO3gK051QW8Cs08rL994sR0W1bAKVgcR2DwtT5z+2QbTxjZd1o8JLD7f
7G4W2AZL9I8m2yQQuHrj2cER8TawMj8roZVB4OuDeeb6Ca3guevOPLWQwLYo
QYbxhlaY2bDi8BEk0O2CedbCohaQCl/2PamVwDi5Ec5NaIGOe7U1tf0EXu5q
TcxubYaTFIHs9xwCKVmXl8bZNEPTRqmYW18JVO1CEyNOE+xQent++U8CzX10
r6ddagKti78X3eLjIl24rLx5phEOfX9lX7SUi/wqOUbZdxvh3HTR8WopLoan
fVa3WtIIU3ItrJerubiKUZhYENUAb54MUS03cPHzxYYGxsoGoOu5be7YwsVO
f6ivT6kH10hnyuodXByjvK29oVkPsn81co1NuChRNvf5S1EdLK6Ky9Q9wEXO
f/dPb9hZB5mycwV/bLgY/eOH1X8NtfDfMaWSxw5cfPHiNGfOshZ6P+9I+f//
ZnIiNXbGUWpg07XFTpvcuei5ZWXkvF0N6PalftnmzUXSGvNp86pBxqRszXI/
LjKl+Su2Xqom9cmJf+UPuHjngtSXRd8ReGJiF3QjuCjwxrM03RshlM067P+U
i19YAym6c1VgVLvz3YsELuacFautFa6CDn3lqw9TuOiTpqr6S7oS7tp9CdyT
xUXLKwZr6CofQIzqM9j1jotqWR+lnLQqwGF2tbtmCRf/JmyySdpeDovy0zVO
VnJx0cJIw8g9ZVD9wlrwWB0XXXS5qlusSoHzu29qTQsXm50uuoScKIGjpQ4f
sZOLkaXVjvFni2HI7WmvJoXEPgOuzpffA93hSd5FBhdF9/0mJjyLQPnal2te
Q1w8tS9LSd+vkPTdKeJHeFwsskZ/k+ACMOg29FvwmYsLVMwcpaLyIUAip+T2
Ny76h0etyn7+DmoPnHnXNEnmp1RaUiQ5D9qu6DvyZrhoFL1wu5tNLqxiRNV2
/iLPx3D/f45Ob2H4qn5HyD8ugtxozcyNLGgI9LolxcfDSxqLc7SCMiC9ZnG9
mwAPday/ZEo8SQeL/1amxgny0LVI6HpyUip8kbSXjhbmofMRbu2nvGQIGR+T
tFvGQ5FA4aMfK1/DGaezcdNiPFzHla0zinsFyzc1Jtkt52GLK8VMvzAeOgVe
aDxZwcOIasWCqo5YcAmma8dL87BB1PfqwKdoMNb/VnRVlodKzWt/P10YCdpH
y/Jk5HlYWBHr/1PvIRyuiVN5tJKHSyd3X1130Q8K/pwQ7lEg4xfoPBivdxX+
TO10/qjIw907rY7yJW6H+T9821tW8XBOIV2mUsgVt6d3372zmoddJ/47ZJd8
B7VzrXcsUOLhYPTzBS6v7+Mw5bnbIRIr0A9vsrwajv8a9FdeJ/H8pMF4slI0
ys5qG50ncf11llyyUCxOPvjHVf0/nqx8+3ziOXorBCx+T67v/vifkT/tJX6t
WpstReLBhhfF606/xp6K97Q9ZDwD2v0jvw8n429v/8jdZLzFz17dLdmbiqet
jGgS5H5O23a1nzRIR1mXdUW55P5rujVVWFoZuCamT0NRjodUS892fZUsNFp9
1uSkDA8T1roqu0m9xdJUu0XOUjxclsd2vyGUi4pjlR67JXkISUMPUu7koVDp
79hxcTJfK8Iyvnu+w74nUz6XRHl4rTqmScU9Hy1y55WLl5L7VyyL3OJSgPZp
I896hHjo43YiZ7VjITYd+zjyYREPz+663TFysggrc9/I+izkYdgH2suHh99j
kqeljsA8F/ep0drnzYsxTfH8Poc/XPyq8ULYfE8JeoVM2oX85JLxCyy6sKMU
v3DO+wZNcXGJXsHlI1vLsMo6reTgOBcjpFf8WKZRjgZ0Qdmvo1x8PeVwMGpN
Bf4UP5hx7CMXy/8m/Tck/wGfThb6RHO4mE2p3vtdohIfxTGfvmKSzw/5WjYL
VeGYBEv0NpWLYXfv/jgzX4Vmy3dMrO/h4oWcN3+ZNxH9a8f2p7VxkdZVfH9k
BrHU/4T6dAMXY+VSbnS6V+OhBKuU5dVcjL+mlBb9pRoJecl6vnISH7Of2eJU
g/uuHXlZXUj20yVxo2x2DbIsthgdyuFi3dLLznMna/GW8faqgnQurhnZtHc9
pRY/xpzd+DGRi47Br6vWW9WhwIRszOc4Li78GpE311SHu+W1lldGcXGez/b3
G+N6VC3hFZ4N5eIv+H5nXUU9Js2PRjICuLhUnabgqdOA0+62ZSq3uSjWs7b0
aU4Daj+qMNlxnYtVdg91Hqg1okHYgn1qrlzcdt/yhmliI96TCOrnnuVi3io7
u17ZJtzAXi54zZaLSfcNOjUeN6F0OGu8+xAXn2yQKrBe0owqugHp/GZcHPnx
/hv4N+PjDSImgkZczKLEnP8124znEkeHmHpcLJHr4rvp3oJiLr8jArVIfp/6
L7N6pAVFYv0uz60l8z+kubfTvhU/bVJ/bLaSXE98qvo1pRX5WOIrXCS4KMWy
Fdhm0Yb9j/LETgpy0Vf592xkTRtqak4mKP4j0DNDJjRrWzs+NVWmF3wncG9E
Sdr9nHb8lvdjQOETgXoJCduU13agvF549XEWqR8yTLVuxnXgz12XUp17COyf
mr4RKdqJjje8kvc3EqR/ejvnGNCJHhcX0ubKCXxqblAy8bMTP0O1w4M8Uq9M
P9uvoNuF5ZYdx7gpBJ6q9kIF9y4cr3jDWh5Hrp/Zuf1XRhdGbd0qJv2IwJ4f
iv+943ZhhWeJ8Dc/Au+X7JPfo9iNm/g5Y7HXCfz5/dWNdzbdmF9cwZC+QOCS
8sHy2YhuZLl9+OZiS+CDYxoX5Jq78UBK8d7HBwg86KD4Y/nCHowUIoQeGRH4
nVrI4en3YPt6ivWprQQOHzyfHu7Rg8cXh+5eqEZg8JxEnVh2DyYV2M/fkiMw
olesyJnXg7vGl6a3LCVQMW7dbIxCL3pV5tiN/eNgnkDU0udHerF1ca3xyDgH
S9oXXvEI68XOdWtvF3E4aFT96qVyXS+eDRfRONHLwbnexYopf3pxsY2UZ08d
B49oH3D5vaUPCyk6vsrvOShxZJHA2ot9eEO/9oJpOgez+XSvKL3uw9mV7ieN
nnHwhMv5DePUPvwjbuG9PJiD9qoxxRGiFKQa146U+nAwdO+eeD4TCs4ueNmh
d5GDBQ7ux/bcouDMoQWHw05y0DngqduxdxR0CnGJLzbj4PVDhc76IxSs7S3o
KNXnYOXvfXVfFfpxoEFyRfRGDvZutxG+cqgfLX/IRO+W5+CPU2eqPjzox0Tf
Nx6tSzh4d891l4GKfjz5ZPHgxl9sVD6+KqJhsh87Jdp+n/nExh+hN4p911GR
zf/luzuVjWU2Mhf5bakYqPt2/FgDGwszN/x3JIKKW7BAXob0C7XfbCPca6ko
8OhHQk4yG9+PjUgeJ338r0+1yatIv/GEHmUqrE7D0iVo40z6EbWNOe/u29Ow
LJbHeUj6lc4Xsuy2xzRM1vVzDyD9zOpVu04x62got0xX65gZG7FEsajwJw1X
WvwzFdjGxnP+cP3oRjqGFCmNhKiyMdK/Tq3Sjo5aKjsNvixn47PE46fGwum4
QdDUXXUBG4VDdyYPIx0TZ2acPBhDuOOZ+cPk73R8cpU4d7BwCBk5n+PV1jKw
0lxBl3g0hD/WyV65epSB+aliehuch/BqlmuE330GPiBJShWGMEp2xeMjxQw8
pzu9gyY7hIInewW+jTBQ9vHAP5gcRLG9Qnf2yw6gZ4mT0+nmQey6lRnmsm8A
q8rl+nVfD+IpbYtGC+8B3Cq+4m2d9yAeVlxZ/T19AN+Fi1kIHxzEOW2OqC11
AL2uOqwQUhvEMxGLTIMWM/GT1bhz5T8Wtuo9+uuuw0RneeMMzT4Was2sbFY8
x8R4yasGNpksrFg1YxwaxcTwlo33tvmxsNjpL18pMnFKIp/Td5RFzrX3L9PG
mMj9yaxUV2chJc0s/7ACC33LJe8aLmCh9Wf//irSt/vXWD0UpjCxyLU5ddST
hZKP5I2iM5iod21LeW8yC7UzwsRpd5hYs8sj/2YXC0dTLOzp1kxks0fUhv6y
MGP+UVSsKhMpw1ElCzYM4i15cWnJXwOoprxq4dAR0perKR6yaBvAVWcHknz8
BvGzXHDe7lcDGKBdv70raxDDI/Pif10dwP0hd52I/kHMqPfyvbJnADODjjfn
8g1hgM/+uiTpAWxdtZ9/m8YQZrCk6E8/MfADc6bops0QWt213mBexsCHQbkB
Xn5DqLNpWhlDGTjb7iGmlTmE8+Nem37YMTB48djfhF7S1/dSa75pMlCmyWui
4e8QmoyG702fo2N0R9jePrKuItbHaq7ppKMLxWSXshobE/dd4J15RUcf9fgt
ZgZsFHj3Y+CsGx3TPeVmDlixMfl4fuCGXXRcoJx28r+zbLyaEWRVIEpH34y7
el882Zjm2PeWb5CG9VOGp++FsNH/5k0Jqbc0HHrakzGdwEaj+Zav327RUF49
+LPROzbq/QzPDzMj+yBWcMaljo27QKB/UpaGM7YHklzJPo26wmxRHKGiLbuk
cf8oG82zDBZJFFGxo+yfAd8/NvZHFv9qvUfFs3+0+qPEOLh8iY2i1UEq1nuU
XZ5T5mDy+rDh54pUVJ53YezeysF6YcOm3NF+LGs6O+1oykHB7BKD8OJ+rHq8
8YntcQ7+V1/2XjewH//NJERpkrwVmOKSl3GwH2dzfzfRbnHw5+KjiSMkL80O
MMRPPSJ5auL63MQnCv6nr7un7CUH3wWt391QSMFWN0fDiVwOnmRvHXH2o+DV
vZLUOeSg6ufas/3mFAyeOPl1uJuDNI2zW5bLULDCMPN4KsHBbfkL21cSfRhB
dP3cQfruR51Tb6ey+1A4719qNj+BafMjVs+9+tC+q3LXtCSB4u/HNcWN+7CX
b2GS5FrSR2v71B4V6cPwrhWZwuRcOXHcKuxSfy8md6bo0HcTyPB+JnAosRc3
dVep3D1MoMF/lDdLLvaiiWKf1V9HAt01h2aitHvR/U1e/MFrBFaLfbow9rcH
y/cFDd/yJ3CzpvddhYYetBslRHwjyftdLhcrRvQgraZ80uYVgQUCv8O/H+vB
1oCz1xfnEGjlmhwYr9SDTmERN8IqCLQUNpKR+9yN2vLH+j+1EGgh9af+0rtu
rPXW9l5JJ1DZYb/4E59uTNm0wHDtCIGw9vuNKKNu3KrzZzH/DIGP6EJezku6
sUGivqR4IRed/3yNluzuwkCpMzrG4lz8x9hnGfusC2t8dU4nKXJRx1V87ZRD
FyqlLlWkbeRi2nK/ODW1LvynIn6QS+qc4kFd+4vMTsz818Oq3cNF6ZPH27dd
7ESR9r1ZPtZc/B3nH1j+swNliPoEAXsu7hixeTgV2IGOrkLx5y6SOuwC3yBH
ogNnX2oFx3lyMaVUI/TBy3YU6Ss/kHyPi61BAk+HN7Zje25sj384F5cpbFn0
730bOhqL/t36nNSRgoyhDuM2HF3flV+RykXl5DhNu45WzHj7fVCW9LFXiwJ/
pJ5oxcUj4xf2V5A6dMGa3W95LThDSdt+oJGLkwOXFTzcWlA3wFZfjdTBCQ3t
obO/mrFjZfGRPlI3f56Tid8Z2IxeIk3Xjo6QulMq7IipaDOCwsK7maTP1A/q
rhF/RurG+zvP9ZK6PsF4ZuKlchN+kahY1kX6AqmjzqOTmY3Ypr7aOZH0gY4u
s2XCWxvx5p+rdntI32LqRL0yWtGA4jfXMspVeCi+IGJ5lEkDbn8g0r5Yg4cT
lvwFCzvqcee/8yqqOjyMsnM7ZWhTj451PY3SO3mYW+e4evdgHUoPn8waMCXX
31G1WMqpDiPiXMs9rHi4RfO9cuG3WvzPnvlx8BjpW/c1+CrfqMWVfMMKiqd5
WCBXqmH/twaXvFOz1LrAw5GERP1LATX4RTjbebk7D70pfcX7hWuQt45t1+xF
+taTkwW/I6tRL+WZ4uG7PCyd6dl5V6YaHQrF43Pv8/De5pgLtATE7aqjDYOP
SN/0PcJIcC2i7kXNaPYTHlpKZBbKHanC3pT93wvjeUh7Yvugz6ESf2StoNom
8bDRfLOi0aUPeH9561bKGx5e8Xj07IxnBa7QFJ9XyuXh3b4tCtv8y/GV9NiG
XUU8FJ3a1doQWoaXCikZ/5Xz0HrHxmaxp6U4V/LS4zvy0EundLtUYgluSXtw
+0EDeR7ZfEb0jGI806FTNtbKQ+GPp/ntC95j6ZEilfXdPIyjeKWmVhRhtIZP
tnY/D1fuW2eRX1+Ii2VtD0gM8DBE8b7C/Y4C9EuNn8chHib6fDRYQ83HIA2i
2JjHw0d/GjpDh95hSPMOt6efeLh3uudf9Ugefj6utKriKw/ttpVSI4ZyccnV
Cx8KJsh8JOTd3TX+Fu/ZHjO9M036zoDcXbFzWei37Gm+7CwPQx8Kn4tfloka
q7f+DfrDw9jPhtsPKrzBEzXpivVzPHwozFtatjENV5W0S/TzDePf8az1rG0p
WGnyubdEYBhfl1sxP5gmYdL6FIfLgsNoqhfqcfpIIl4MFn03tWQY5ZLWekbV
vsCtYy/rzEWG0eeC2Pws6xlOq2+JvSE6jOKPP8r/+/kEZ22WrrsqPoyVD646
pks8xqf5vVd2Lh/Gc+LbmQtsQvDLq+duLMlhfOrTmqX88B7SQinrDkiRCou3
oT7Q4wYKMR2iI6WH8X6NqcfrY8dQb+BmYYoMGc+7JvGhyLMQntIeHCI7jO1g
9eS0sw+sFT0vaSw3TPrN39vPBQRCcVSBdSuJZ1d+uWR8OAxu6T82WSc/jNHx
y1gvJKJAMcBg4hCJfbee9HvxKwa4pkcPW5P4lsXiiFhOHCxO/uiuTOKRjPM+
Qc0JoMKyM68l1zuSEUDLoSXCx70hw7okVhQ+1xfalgT0dWnGt8l41nlfu3gU
U+DUYwunaDLe2Jr7RwUL06D3iO+R2+R+6NoG1gnpb2CSkiihR+73cc2MnGR8
JhhN3kmqJfPxWHvS9Vx4NnQzdouokPnqMzAVeuSfA1L/Ao8cIvOZYX3z6B79
PPjWr+d/hMx3qrpnSIb2O/hEe/9sPXkeB4xC+ac18uGtEb7uIM9rnUXua+V1
BRD/60ayKXme/AWnTDetLoQnl0+lRpLnTV/0oldRtgiWujjkZpP1IBM0p/5J
/D2ojTc2PyfrRe559pZHS4pBV9L030mynj4fPt8qvLAEzLq+HPr2k4c7WAEM
+98lsIit2WdN1mPKDL/Jg++lkBTJDXlI1mug4/0J/9EyWP/c1P8xWc9Ftkdr
LYhy+Pn9e7UrWe9v5y6kDNMr4FDyx2PyZD88KLx0y6z7A5x45n/gOdkvn+Mr
N/k0VYKUZ9C7rwweun+989atqgoYF6QeSZD9lpFV803KFoEyU/RNiOzHy1vL
eo72I7S2WLB7Wv///ZUTtzytq0H1kdI1N7Kf9UPLWJ5t1WD4hpY3SPZ7m/zp
iaN7a6BJ/k6mEskHAjZ6mctraiB1t+dlHZIvdHWeL8zeUQvtb8OEFEk+Wfbc
elKpuBbiBj6FUEm+weuxV9w314GWhKTAeZKPUoZlPeKy6sBk1VRAPclXbIfZ
n89V62GdWpf8L5LPVjR3/vB4VQ9U14P0eZLv5mPyXdbINUDNCp8uOsmH9E//
mb+JagCb8bcSD0i+dMs68pRPpBHkd77LEfTm4Wz6W1OtoEYQ8kkutSX5tvfV
/uOac42gJslvEkDycaFjeeM/zyaw2pl91pfkayfOyqiX401wOoe23vI4DzeB
SJHohWbItl39Zpzk+7KRYi1LdjMk7rk+c34vDyWi+v8dP94CXK31qnnkvHh8
Ikd5c1cL3HL+ZN5BzpPnNVLP+/a2wo17lb5IzpsPdTecjataoUVOvPf+Gh4O
dreG+Oi2QWzoS3tleR7+YWYt8nnbBl7F9/UixXn4zNaYsWttO9wrh+u9i0l+
2m+ztP15O+zIe6X+5S8XHdXMX6yW6ACVc93Xqd+5aDar8lj3QQc4Sts7P/vE
Ra9dfmPi/zqgZ9P6lVqD5HyfTS99e60TfPlc3zzr/f/vugGzSz91gqlHlRqt
iYtHLnUfj9Hqgs/1EvlfP3Dx9fwqTwGXLvAwyTrdn89FpZqVtEPJXTCzQNMy
Jp2Ld8TE+P1YXRDhF/l4wwsurjsZeytUphuYN9X2RUeS15WyGq5bd0NGcHxo
TyCpHzhxLgah3bB58JvniDcXY8SWjQ7WdYPPtKdqjysX7QSXdNjPdYOE6cf8
qNNcHPz7Lb5Mrwd8/hoZbDjCxZXj3oxJ9x54kPSREbOXi5dj68QFMntgH+V+
Dk2fi8+PmTVMED3gPb2xd1KTi3zrufeKV/bCkp5NThwlLgoFNnUcO9ILhmfM
g9IluVh4NGZLd1gvCJ+/d2DPYlJPDZnqranvhUnFLeziWQKz0w2dLP/1wuGf
wicWfiEw2W7nfiudPqjRlqCtYRHIrrp2cf3lPrCMe3FboZNAjZCLR2gpffBe
4bjTVyTw1kGFKHtmH5wLMyqKzidIPfYxp0ySAt76GcHL//87T3OE7lczCjxO
2yzgEkNg/MS+ou/+FEhd12kSe5/Aosrs4vYSCjRHNLoleBH48Xh1y+1xCrxn
vUu+dYHANYt/3ZpX7YdjjBv8W04QKC+ifeKoXT8E1pm/w/0E7g6tmLgT1Q/L
f5R3qukTaHfCutu7qR/uBb/0d95I4GmGQojJXD+ozcuP3pUnUI9elsnVpkIE
J13jqjCBffbbag+5UMHJRfiywW8Ofn2w4lzUSyr8VbLpHPzMQfUTRquSeqmg
8+Crly2dg5ei1wb4C9Eg993t0HdNHNI3Plu7yZAGcWML/+MUc/A36+uTt1dp
sNSp6cFoGgd1fUacfqXSoLXMsbw9hoMXttRrSjJosDOzYDwkkIOLc/Xv/F5G
h9vZn8xUPDgopnHjc44RHbZE35yKPkP6mX0rBTfdoMPZ9ZribCsODnRaXrrz
hg6xbaJNi3dyMMvvTdbTATqErfA2FtLg4Mp+Y/tbogzQcFqazpPjoEZbnpy6
EQOCYwoVXwhyMCCV/0aqBwNS/d50aM2Qfi+nRXA0lQGOWeeIFwQbTeckL85S
GZDOyPH/2MlGff3LW7uWDIBo7hPK0g9sXHyYN+9uMAAbd10SXJZJ+ss9Qk4M
1wHY/K4DRp+y0bfn8wKRlwOwv+91VnIAGxm7FS4t6hyAlNJl17a7s1Ft1ftd
DfMDcNHCvzLLjrzOspY/sIkJy0bzyn/vY+PSXNHYF6eZ4Pwr5sk6HTZqrXl8
6F0kE+TuXbn+nzIbbUb4R0ORCSU1FfellrHxnpfsH/UJJriHPxp7NzmEh7oF
1z5ezQKNf+q8qaYhZKlG85cfYAH11TfTyVdDeDhYYHvGHRaw7CfcMj2HkP76
v3O22Sy4f76/ZLXlED49ck21m8GCQ2b1t6zXDOGHa0WKwksGQU3nvCT8GiT5
9PLYIr1BEBdkM750DOJAy/PtdecGwdeXrXk0ZRBPbqMn6Gb3gl6zRdobBxbS
Hw4s2cbphVOSGUtDd7KwLkIoak6qD35u7PgopshC3f8EY4LN+oBubpCm94eJ
rudsrtF8++CEqG/pQjoTv00dCBnN74Omsk2Pr75noq6s6s6qj30Q8nT2ZWA0
E3dqjo4fladAglbg0R3uTCw7Hr4wx5ICt18Fr4+zYGKgFkFv8KMAg1EXFr+e
ifetnzFeFVBganTm524BJgos33tx20cK0LYMsaOGBvCC4MXxCNl+UHy7u+ph
2QDOpZ3tTjXrh0G14aXrYgbwNtXX2+d2P6zzvQeX3AYwz2/CUjinH9w7KdTj
+wfQX4ZefmyoH7oLoyzHVQZwfJ2p5hlxKiR5nFv1318G6lC0RdcZUWGN1tdG
WQoD1c+Ht6ZepYLw8qqm7LcMfFao3Tv0mgqPA88lfgliYPf76ejebip4WBzp
pJxi4K4vT+/48dFAr2y6/5IOA+e6KAs+bqJBf/uz7TkiDPS0ORfBf5oG6Sd9
byZw6ZhqMhZPC6fB3Po2Rf0yOvpmyz0/94EGstKRbwIj6dhq9HAu7QsNmJs/
JN5xouOVBtrOV3J0yGdseKS6g47rz77ptthLh23URzO3Jei4Z+ETrdzrZL9d
8XMM/EjD+dTtHfWv6bDP1/PUjnIaapdv3xjZQYe6cHRPjaDhmgvbPiz7Q4dX
ww/V8CwNp6iDC3eqMWD30+5lj/Ro+M+f6aV0mAETkdfyRJbSsObyp7hCXwbQ
cmUSdg1SUd6jZuRXBgOe1Ox0XPeOitmeWznjfQwoi9WJqA6g4pUkScGn8wyw
XCRbKGFDxU/PjQa+bBgA3lj7GZn1VFTNe8ueODwArWZLNvb+6seHS23iU+4M
wBLVPa9MWvvRkL4vcnH6ADi/rjzi9qIfva+kmkh3kfjP7cGDl/sx/FKCce/s
AGgFmXSPGvbjS8YNMUNlJjxIeVljKNqP1P0PdQ7vZ4JhZ9s+s0EKCnB375K6
yoTawK7f4jkUNPLVKrn3jAk9e8+5R92hYOS7YY34Kia8j/lt1GlBwY3M1er2
H5mwmFUu1LSSgo+13hq1ipD9dy3Q/s5oH0bmeC8gtrCgKYBgjZf0oYhe8Ozr
4yywEFmhovSgD9nXF1YI+7JgcZ1Ao+jRPlw9pDq4MpkFhLiFS4VKH1ZnHZ7q
a2RB8szGtA0TvfgHlz7W+coC/vnglcc+9OLU6zFLQ/FBWLL5p7NJSC+aHa+s
/qI9CFu+J2+csenF8yccguDYIGj8cOR3XtOLVy7QtxjcHITxdWlR8eM9mOFx
/PzAi0GofnTbJ7q8B+uuaJYqVQ2ClX7kCasHPdizvrNVmDMIbhvWUjoP9eDw
qgGDuIVDsHvj8gipVT0oZiad0bpmCEpqmzYqf+7Gi6OXC1/vGYL3Mvstpgq6
sdZydl7+/BAcbVj7LMy3G+OiZrT0goZgrPNWwbd93Sjg3DU8kzIEI56/d8tI
dqNl3aoWm7ohqF5NHV/C6kKztKR7J7hDsGJz16mGNBI7pA7MLWCD7dQGHUv3
LnSOinuoLM6G+1eyFV9t70J1vsMJK1azQX3f66qKhV24SDF8nKrJhmvGyQ8s
Yzvx9uJXRy/tYMNJrmB6+fpOBNbVtA4zNixqmdpUX9qBJ0VDS/lO/P/7KUyf
S2YdmJco6CzgzIY4CVVqLqMdD9xNeNB/nQ23w+RfRV9sx/nq+Gmve2zQHB1b
L/u7DeumRh98imDDqfVFbTuD2zD72DKF9QlsKBy24wrJtuEF9dVhuplsMFuR
0+CV1oran/oLJIvZIJu5pztsaytS/IPcqmrZ8MkqzH5/TQu6JUu/2N7FhoTl
FS05Vi3YMSouc4/JhnKxnmuVzGa8ovy08tkn8n2qEYU+Ls3Y4XH26p1pNux8
dW2MM9OEnLRu0U0LOODILbo769+ER8wpnnlLOfBFaV9T5bImPDU+FzwnzQG+
383rdeMaceWBWxvkVTgwsyV44em1jRh+R1KPX5MDy+1uFxvmNuAhec2YUj3y
/rs7M7u2N2Dc1ZZ1hsYckGgR3ilfV48GGSGdjyw40GlQ0r/yQD0yhjM8smw4
YGdVROun1uFWN77ZmNMccE/nz7A4U4duPYLGlhc5QC3Tfus7WotZC7v1uj04
IOB32vyKRy3Geomi8h0OXJJTH1X4W4PrzMRqdt4n7/d/PxEaWIMeVqi6PoID
MtuTGypEajB9c3YvK5YDNpPCfXlPqlH9wZ9Ch0QO9Brc9ndRqEbGyPWCt2/I
53V/6H1KRjRZcKe0MY8DWoa801rqiCeSpfPflnBg9zrttpvnqpBLJx46IAeK
tZ6f1bxWic4TShtZjRz4wd1wyuvuB/x1L+feuk4OSD2qC7cNq0DXB4J+Bv0c
GG741cF8Vo4uR03FFVgc8Pz6b/pfShnysteoNHE5kHvzNa06rxRjyn6k7Bol
4/PZd0i9ogTL5Yse3pvgQCOPo2/YWIyf6d8/RP7gQLL00KXf3e9R/Dqhc/Ev
ub9t6lXnmUVY3H2EEF1IQEiOiti9j4V4dHdpka8gAQrhIbqHJgpw+KZicqkI
AStFH4rTf+VjcoDmyyoJAl7Mx3rL8efj72Lt+EhpAq6b3jeTFnmHyUWyERor
CXA9et6xZ0Ue/rU66xa9moAlx5Zuf62fgw/8tm2pX0PAqxxGppp5NuYcte2o
ViPg7MTLXkPbTMwZ0jAIVifAJVzw8ueLb7B6Zbb7yv8IWGb8d9Omm2noy7rh
7L2FAK21YXSZ4BS89r5ONlGHgKpuplJabBL+HXD3jdpGwMQjuWp2aiJaL52I
sjIgoPJL3afnzgnYf+moNdWQgNQzXp+59+Iw2c26aAMQ4HHu18/0hBi0yd9c
bmpMAIz5Pvhe/Bjl+9kOWnsICHTcJfUyORT/2H9MZJsQ0HT60sfH/QHoGeZ0
+9ReArq+jzflSHjjoc0qkyn7CAjtvPRBavQ0VgV7zr3fTwCG1dEvJNlBhdip
lGgzAi60rsfljZ5Qa3mJq29OQLpu931Z7QBozu2pyCbxqTjxMu7CULh16PSW
zyQOdxySvOjyGFhdt00nSOyvkOnnYh0DyuIaf6tJ3JOwtPLc9jhgL1l2zJ7E
/PE5Fw4qJ0D8kxO29eT7un7nR0QGJsLTjR+X/STjeZeQVn3eOwkW5ipfnyLj
XR85vVLFNQX8N0s9KSP30/o1ebLKIQ0W5J29bmFKgHiReOz2w29gon+/QgaZ
j6yRP2eCTTOhvSohuovMl8fT+IyM7dkgk9NB1JD5vMfLbHiikQMRLbzlfjsJ
WCXwIThJLA++MP00hXYQUC0/f4Mh9A64/MwdttsJsMYJm3G+fIi71Gjuo0uA
g/1+u8Hf+XB9YfZ5R20CNr7OfJ8yVQD2GiFPpTcREHnyTeyur4Vge/3XaIwG
AW52XZuzeUWQsmO9O3s9AbqW+SUjzPegeHlA+8daAopujJwe7ysGHaUre6hK
BMyHyp/GthLYfaA7L0CBgC8eYt+O1ZWCuVfowz8yBBz4m7mroLwMdpiXDOyU
JGBx9O/IzvxyeHpQqNxSlICnPwxWZmZUQFQw6q1fQp4XiycHiR+gQabsbAc/
AYbPMpvDn1bClsEz1jDHgQ05wReiw6pgQLlE0neWA2tLPj5XNUKgrT9Y+eA7
B2LrlpbSy8lxQrU6f+orB6KrC3LP6VbDiQNuivPDHFBe+1ipPq8aBPxn/7gO
caCvXSTn18YamO5pkE6ncWBZw/4/C1JrYO9b08C33RxwGV+fTV9VC9ZSN2z9
WjgQWWJx/t6zWthjNFSwupYDcm0Kbb8k6uCWelJqaDkHmkub7+8MrYPDay/u
ryvgQF7CwR1WAvVw1/FaSXMWBy7U+j7ZeKcehKICRV4kk8+bzOh1ztRD15lZ
B4N4DqxO1+gyuNIAVWIF7elRHLB08xZ0+9gAF6bWXeUEc+BiqXCws30j3BM8
7PTJjwOX638uWNvfCAVXa5orvDhwMmi7QrJlE+gsCSuxv8KBqTUFD7l1TbCC
aX2w4xwHxB5uneEaNMPXfMhdasuBMcodieT8ZrgQLTYtbU3y46hx+OoNLeBr
NG84YcqBp91aisdftYB8FT07dgfJpwYj7uZSrZDWMnl62RZyfnwVM5wNaQUt
O5Vb1mocaFl7QPfUgjYwUu5QOKfAAaawxXKfG21w8Oegs4kEB94uq3hgNtoG
kufrfWcWcYBmZHegy74dri/3Drz+mw0aFb9WLelthw27PF7UjLFheMSjYMq0
AyS3lYwOEWy4TqtqCC/rAP/Wtui2fjYsi/mygq7ZCd/KyyoetrCh3VHZtjux
Ez5sFgtdUcmGtgCKevmSLvBSZ6x1////fAf9Psc17oIN397mxaewQfzXvlL2
rS7QvvLyaGwsGxaWvgzOL+yCpQ1gcDaEDRG9bnrHv3VBf2xm8PxtNhStblrb
rdoN8bevuri6sSGsx6JQwb4bElwz+TPPsCFTfOd+/afdoKD22b/kMBsqfb33
bujoBte4XaLPTNjA3+Ep+XlRDxzfY9i7T48NHvsOL/cx7IHOxLE/LevZUH+8
OYN2vQc2BzAL/kfRmYdT9XVxXBKhUWRsMKWIDCUkvyWlJNFkSkWDISkliZCk
lKRIkTmEIrPMLPM8XdzL5U7nXhJpjgblPe9fnu9zz9l7r733Wuv7+cNz1sqw
QXrldhDKoUBqgKjKblE2vMhNMhTgUuDTrZmFPj9ZQJPNEuyR7oe/v8y5wnQW
lFxMFXSx6oddgfOmxpUsOOh852XH3X6oT5kKW5PAgiDe1wNzVf3wRXFUNNmf
BQuc9Vx+fu0H+cJwlWYHFrz2sTpVu3EA7kRlGj4xZMG1TbwUq5MDYOTQ+FpQ
jgU/Aw/EZj8hf890pqz/w4Tx0SeFPa0DsK9qTpwYZgL1qs+Jqr8DsOw/5sD+
MiZsyHUVuqw9CHUj+72PP2PCuvCIddPOg3Dwo6u9+FWSf8VaJDTjB+HVpt3v
vQ8xYUt6lr1+zyBsMOwMDdJgwqDz7VOLF1Ih6Up/wlZRJijGnX6WoEtypd3S
x1HvGDD8bemVH25UqLJb2h7XwAD7GRFnsUQqlNvtKbZIZsCP3UnjX3uo4HVU
oDzbjwHNPzpdn/HTgPH9qknJMQZks0+cnttKg9rNCbXnNRnwfopupuRCg+Xt
NnGdIgxwsI56tvQ5DWRFTxiP8EZh478YLG2nwfct2xVjakbh38tmUJijwTJR
0zw+kk88deseH1AfAvtHVcekSH7J+PtNVffkEMw7JIcySb7pnXoaxiQ50u1A
w9sjCqPA1/VKbU/tEOyc7Th2/fcIpATNh7l9GgJjUB06QBmBHPVtG8zXDcPP
IZnCvlcjUHO17Mb7g8OwsTndVujWCLCTWkR2Bw6DAhFj/NFmBPa3Xzli/2YY
6CcecO9qjMDsqkSq2iipYbSkT2AEvlf/lSgToYPneLZmD50O+4/KR//To8M2
P2bnzXw6qHWfH/jnTP71khbg3aHDfznix8ui6fBiSb3VnD0dpsS136jW00Gx
5o962xY6HJzOszr2iQ5LCjMkzQXosOvTsc7tciPwW/9kWPDQMLhUt2T27RuB
sF0+Cz1zhuHetzvuCt4jcLDpH5940DC83vopZdOLEajUL1tw6cgwsLYZU8Y7
R6B4odydWxuGwbbleZgdyY0niGOiB34NAf/w7LFbiqOg7mAi0dMxBNUBhnUn
Do7CKdUrSqJJQyAypWb/8footKSureTzHAKtaxfztNNGYWK9tkO+8RBsiYi0
Uu0aBQEP4wcyq4bgUNHi7oGZUahUeND5H48GZ901yrXWM8BPYiZ9fQkNuDp7
0sGMAbIly+Oq75Dnfum6woIrDPh6SURb0poGn48yWq7EMeCaeNU39Q002Nnv
telpPQOKtRKc+Weo4OyvwnCZZMDFa/ViT5uo8Mi513dyJRNOLh8LGo+mQsGS
rTFy+mReCNgYzJ6hguNmwe6/p5hw+YlgW4s2FTamvC99eJcJ3x7eKLVdQIXH
2y9/6shhwo78wcevyTzperB+RRmFCVV/2tnViYNA77vw9tBPJiQty9B54j4I
D19V34xdw4IzN3avVtMfhJPvPUTCd7FAaq3E6ruCg7DLtfOHmguZ15dX16X3
D0BRgxzh84AFX8YGXoamDMC0QqznpTwWmG9xO7LFYwBmZj1MxPpZMJtwzS5B
fwByqxr/npphQZTrpn09i8jfrRnyOUvY0C60Lb+1rx98jXVO/F1Dcpk/ReF+
Yj+or/xwW3ELG+RSa7RWuvWDwutwt7XABrMgvUtOW/vhsJ4kMW3Fhs9P5j38
5imgele0PpKsq4/WHa5zaKdAuJULU/gKG357T80tfkqBY3EZS6xJ7ntqyl9y
8xQFmv82KFyLYoPShGlg3SYK1MzpzbqlsuFAGme6+1sfnLT856hVyIYlc57P
s6r7wE4rfHtnHVmX/whJWob2Qcob+mGDPjbUem/+W2/VBzUTTg9usMn5rAcJ
AZk+eOImU/HoExvaxlxPSXB7ocoxoOzaPzbYLqkU+ZHdC/4fQxw1l3IgIUk0
IP1qL4i45IRXyXJAJUXAUmlnL9x5+llSVpUD0/fKpL0X9ULU3x6GuR4HpFYb
T2vE98BGWfOKg2TfzX2zbV5SrQc0XvDuKx7lwJfqvsQMsu/dfftiU7sT6TO2
H/83YtYNlVoiPrsucaA8mWZdPtQFE5SNVuH+HOBGLmb+59IFCf4PnmSSvmGl
mWuH549OGDxvsj76GQceyG+wsbjdCeOuY4OHSB+yYJ1iBXVFJwQuCotm53Gg
1uOj+rKkDihs6jKEKg5cflf34btqB4hb9+V5tpLcFR2oFV7aDokV+j2XBzgQ
suXV9kGTdlAJ0AwwYZMcl+a8o6+nDYzoZxLGpsh4Hl33vXW8DRI/CK6wneVA
apv+lnfjraBA66uMI7npxXBc3MIrrRA4vSDkzVIChgPX/qbNtYDIiJ3FYykC
ujdTw8+FtkBqq/zfXST37As/GfVmZQvkBKn4NqkToPRnZH9BfDP0RdZkSpLc
ki86O3NZmWzinnhJn/TVDQuHaZ9zm+DK0/Ay1QME9Dts3LJFrwkSkxafnzpG
wNCuRf9p1DWCn1vKhRunCPAQF9z/yawRqraYvqK7ks9zdJ54URpg7YsrwsJX
CPD7IHiyyr4BJv4o+QjeIOC6ypmP7aRjF1LijlJuEzD2Nvpeyvl6wLJy5Yvh
BOh4Hrhs9LUOuBsNdw5FE2ByPGH6pW8dPGoKWb4ykQC61vddQ3x1kNy/9b7U
S5JDOGtKqaEIwfFXYz7mENC81OBx6jKEep9vKk+KSS5c67vJT7UWlhLvNgpW
ESD6tW+15fYa6Alcfn9vAwFtOknXmk2q4YJK3nabdpID/0bQCMsqkPgWpbSt
j/T1n1mtGccr4e/OZcChkb7bwIou7lIB7nl//I4zCZBOlU3YcqUcNI2qm9N4
JPc8/pb0y78M6nQMJSomCZhc+9PLO7QUptTf2yZ9JkBfsSDnZeRbkFpXFWI1
QwADhEbC40tA02JreO8fArb8NIxUf1kMEpa2Z9Yu4MLx8ndOYblFULr47T99
QS4k/5lgvSwthDcvTx9RFOVCnYVLUjAWwPOo39b05eTzXi2aim358Pnqi/mT
4lzYMLv/mHhaHtyR599dIMUF9Yr4/64WvYH0yIOyfXJc0FT12OfekA2t1P8C
atZzIeXh55h/lFfwccnq075KXIiuiLDWITIhyjy2fsFGLjBO0XOWfXkJJk/F
Y23UuJBuFdzwdD4NmE2nRv00uKBMN2noWpoKJ28O3nfX4sJmScZApWwKnJGw
jd+0lQvNCf+M2w8nwD4fqyUlulygpQanJHrEwqRU7tBSfS7ktSuunguNBgn6
+JzODi4kHD/67dOLx3Dvw4y3yk4u1F/iWyHkcx/KyxyNJ4y4cD+Vaxr86hYo
120+cQ244Bg2atX51gscQ9639Blz4cAq9yADZyvAE9lBv3dxwY9/JHW1sAtW
nF0S+tmEXH8r+6it4g2c2r95pGg3F44u5E+xcbqDzXr5Abv3cMGys/+ajtZD
/J1VfymV1J/jQh49DYrCoF2rirpInag8suip6zO0KaCaNZPa9krY8EOrOPwd
0KwbTuq+GYcWb70kDOKuD1hH6qGIr6byK17ghfSs9UHkfBsmO2a+L0xDA2a6
ci65ns1XvAbyZ9MxeYT9+BW5Xoks9XrLqQy8PJbtcoWMJ7rLJq2TmYWOYsN5
i8l4dRd6OyhQXuNBidpLF8j92HtiR795Uw5eENHLTTTkgvDnlI8mZbkobvLi
SoIBF26cv9oRfCwfbVaMNLrqceGHxBC96WABHgjf94afPA+fkL9xE3sLUf50
z9bzOlzIL1ofPAFFOBxNO5usyYWLi4yEGvSLcXy3+d5UdS6ceSOV6q1dgh5X
n41fUSXjlzHu+Kv6Fq3bMyxWqnBhoYPsnK1iKcofnQoNUOSC0u2x3BDZMvQ2
PfqidB25/rnqk4GryvFR1eGMWlkuTEy8CjURrUDLa0NpTyW58OtSfEYffyUa
P7XJ1F/FBc9l1/U3/K5Efdv6muxlXNjHXFtr9KUKJwfDfk4Jk/szcrFUaqIa
N79NPfNbgAvuyhZpBcwaFJ/0W06bJ0B5W7aA0GAtfjm9cEnwbwIWh5tueXAO
8VPLa7c/3wlQ6Q6Nu8hGrFQ9qW/yiYCI/0rvbj5eh/0V98Lt3hPQtG9RacNg
HTb5rPI24hJwdHr7J22retQkzi76OkrA7NCbb9fb6zEn29HqKpUAkQtO96N3
N2DgORe3ph5SN0x5h9Q04BYN67NjrQR8qwq9uVevEWdO3D02UEeAzby4x2hB
I/7W6joUVUHO911GcJdaEz66duPiuiICEjo7xHzSm1BZ80TdjWwCUq4KOfit
aUYjk3LHzDRy/MiT2fufNaOO7KEzqfEE5F6R6Bhf1oJUS0f2hScEsIVU7lqE
tqDc/oRPgg8IsOvamxUw34Je73ReeQaT8ZZP/PX2aUUDuR7l174EvNtgcHTb
p1b8Gx0RWORJrq9cw7fCuQ1LrUW7wl3I+m8SuEOA2YZ9J6zVdE+S9f5l1vmV
x9rxkOHPoryjBMlkP6nsjnZ8+/bzrV/7CZB7f/fQ5V0duMjxbf4qYwK+hxvm
1JV1YPBWXYd/ugSAPrW8V6MTY3X6U8o3E/CYMm6RmN6JMT/Pxe9RIOCrBd1w
g0wXeh82dEuVJOuz/8/j5x914TW61MbeJQRk97rcchXoxqn72jPdCwgI2KAZ
ss63GxsPbv2aNEP236CdhhHT3WiZbLgDyH77s+V0cJFTDzYtYXwuZHHA9q6D
ZsRgDy4YlNaZ7Sf7cbfb4wilXhTwclNYSvbzzLm8mC0ne7FHo5j1vZIDsS/2
JLyK6UVG9pHwXNIPBDS/XzLX24tT18T2G5B+IeMv1XaDSB/mR6ntiCX9RHFJ
4ycVkz58vXB/cCvpNzIeTBjz+fdho/29XR2kH8l5PlubW9yHbv95JqeQfiW7
SWVEe7oP//v5q2rfaQ5cX6q1KFyZgsrfHtQ2kH6H3nswv/wEBa0O/O5YuZcD
1jLGlpVPKXj26F0hHX0OJI9bHHvcRcEACWaMihoHZl136eot6sc0mmzaJzkO
sA5edS407Efx9CbLB8s4YLGgwf6fVz+2tHQ2/p5nwygv9p5sdj+OH324yegL
G5bGfDgnTPTj87Sul8cI0t+p7nJrkRpA7Kt2Mu5nw4rTOcLHLAfwl/HsnQWN
bGgZ76opuDOAT6X9dzwrZgMriM7HqBxAZvXb7Pl0Nuw3j91H/TKAVla+fEZP
2dA45rg8UWUQ3VX/njl0hw2SmQo9micGkWFD8Bl4s6Gk3Yk/MmoQO1ds4f95
lg0XkvSVqlsGMVzb8smDo2ywfnMiv3huEKdKV7G/m7Bh2XsZRR8tKoZoFopv
1WHDXK/tr4XOVNy1vfGEmQIb8mLi8u3jqKg6YTqxdSUbuvfwtfh1U3H49daG
6XkWGI7urTzDT8OXMws+rWWwYJFX9xIJXRrmuhjl/y1nwS6byB0RbjTUPfzj
TNgzFqzbsKW1O4GGnRHfXJqusIA+PqFD7aHhDodmmbyDLBBWSONL5x9CG6gY
2avKApPZ8fzt24ZQ6t2wyONFLCjQ5LY8dhlCc77pxffYTPA/6tGW+3wIB2R9
tmtWMmFXMb9BZMcQPgh5+/PeUybM+bUlbf87hHuk0/KiLjGhqzQy4IXGMG5U
nq61MGMC1YXq0H1qGL9vm3tYocCE1oCahurHw8j6PB04/IcBz8fXGFyqG0bO
ePTP1wMMkHx4bR/xZRhLnH2ctrxhwPnjv3xWK9Ax16J7vcsdBrTphx4WPUxq
2u2kwycYAKKFp/EWqT20Tb5uJcd7Va2zrYCOQlcUr5suYYAqI+WQG5vUSw9m
WnJH4dJRQTOH5SNYMXNsx7KKUdgTa5G51GgET0FYcvDjUXD49+C3/4URjJDj
/ffGeRR2xD3sexU3gvteLrofYTgK86rUyietI8iXqjexQWwUfgilmhnMjGCI
uUfHtXcjcFzknWii4ijuWK7/IrBqBOK9j0VXWo1in9XgkFHkCBgzbL2fBoxi
oepaovTcCLwXkt6l+noUj2lEqk/qj4BHn1+EL3UUCfkDm6lLR+CQiPynYH4G
Xq8WtfLn0MHvqMevPRoMbHNRFWUUk1z/L8ik3o6Bfz4n9f4MpcPW0Z1nZ0MY
KHvgz6peezo4rd37jZfHwK597mZn1OnwTZn/fhidgbH7i8YK54dB3Sam5p0A
EzvmNU7W9g3D/fdf1ec0mLhHsnfj/bRhiClputxiy0SPH3JVK7yHQXXBXWWz
YCbauGx5ZG06DI77PMeCspl4xLpI+rjkMLgvunfw4gATV/uO9a+dGIJs79h/
K/4yEQWidFPLhsDQYVu0qzILNU+sqhy7NwR3Gypzr1qwULDBauS97RD8qTj8
cas3C1P4q1fmbRyC/FUfvmUlsPDH+mPD237SIFNmj1NvAwujhJLfBLbQ4KrV
u6HXkyy01MwSCXtGg0uPxOfjF7ORbSngYXuOBttNYyoqZdl4bL7j0KQODYpm
rl4u1mCj3rl4XeCngYdZxMwdYzYGMB4/t++lQlml2hrNo2xMTTH/pZ9Ehebv
f8sKndmYdH5ygOlOhSnptUlLfdm4ar1Ijpk+FW7IL3sBD9iY69X4z0+QCvlK
5c/M//9/F2G5Fl79g3A23+uoRh4blZJo0jopg5AlPpc3gWzUT23hVVwYBMsi
v5t+FDZmcAM0RUnuX2sR/JzLZWNn9qWbSosGYfPBFYOKP9gYwr57VKhvAEal
HgrvEOTgw/T1OsUJA9Br2blskyQHuTOiyWquA8Bbu7R6WoWD+w/dk7uoMwAR
wb8/3NPj4K69uzX9//VDbUS2z+99HKxXcDhl3dYPgsVpurvsOLg82HbL3yf9
sEygf6GjGweTv23ecPlkP7y8+qz8iC8HtaN02ws39kOjfJn2mvscPJxikFr/
lQJ7Ii7tr4rlYLTiuW0vqijAz3Ma1cziYFHAXlHLuxTg005t9CvlYJMQLbvT
kgLrXxewnjdzsPe1e7KMNAWsGDdFIgY5KO9bc1Gf6APazHkFGx4HD5pOpG7K
7oPtM/8t+vGVg+3/OTZNefWBwYRBpMsCAjtv/z4VZNgHz9YKvcxdTuCvsvG5
dwJ9cMu5dl37GgLPv8zdoNjVC4eMPrLL1Qg0b9zqqv20F5KFI1oD9AlsGi08
sPpEL5TsFi6V2Evg22dlp3qUesHqrcHDW0cJNFE4al811AO9KR6b65wI9P/g
H3zXpQfavpy4NnCRwHj5v1b/fnRDl6eeReUNAiXwLksppBtKP8Q98b5H4FI7
t31/VnaDqWv05oVPCWzd9igjOLkLlu15+efMCwJDbvlJVG3ugmqPWl7MGwJX
XNxVkFXeCT8CTTuTygncfPzxMzPTTtj4aXnM9SYCi/8kEMmUDli+7Yyqch+B
Uf7qRTknO+Dm9C/39FECXTIfb7g82Q4B8/PGM+8I5AonHP/o3Q5Yu+qJzDcC
EyVfXVZe0A53xUxNV/4jUONQ1D3J8DYYCZcxoS/m4u+z+di0ug10okMve6/i
oscxmoHWi1bYGzBTTqzhYnzcEanjaq3w6JXJIoWNXCwzfee3u6QF2tNqDHW0
uei9sSXko1EL6O1Q3b/akItvPsbY2rc2AyuxSrJjDxfT9rtL3z/UDGGX1z0+
ZMnFE6uqJ2/Qm6B26lLSK1subnT1/KxzpgnCJow0+p246NTfebBwqhHW8UWq
dZ/n4sKLN1R/ejXCrXhmcJwXF6f4QrIE5xqgW0hcXs+fi32b9n9k3m6AvHuR
3zJCuLjaP0w+WLQBXN3UJsbDuSiSYeP6Jaoe5paoTs9GcxGjJN+ry9SD+F+z
L8MJXLSICGrXe1EH7NlKbng6F/Ncn+ms2lgH1XNKxStyuNgYl2lek4tAt0k6
fK6Ii6fc9hvs2IaQm1OSF1bBRVWJ4oOrfWrBav5CVVAdF1Oj33mfvF0DXVUG
5/e2cvHziQmDQ4+qwbheOJvZzcWbRhMfP8dVwfhp/cumg1wcXR7O/S+jEhZ5
JOYFjnDxnsD4eSiogE71QLtQDhcNf1yifa8sh+VXY087vuPi89xF/qeay4AX
uab2/9/dvGDMyg7uLYUtJ4rO3P7KxU1HHlQ40t/C6i1X93TNkvri+z9/uCVg
R3y0ezfHRbVjSo3W08Vwv3dDTN8CHgrZ5rh4zRTB7u4n3x4I8tAjQ2vH0flC
2LlBwXm1KA9NMpOe/BEqBK0n2uOey3moc1is2X1FAbD14tzjV/HQ/S5dJVMq
HyjxqR+fSvKwo2NUztE4F9bECrs6yvJw3rEvaeWhHOC3WdD3ey0P3+4TuOXi
+BqemGgqnlPgIbdQ8pLzpSzY8C/fNlmZR/rJfvFVgRkweFDswquNPJz6JbX2
Sng6dKy2sb2txkOvvGHde3GpkA4zUuoaPNTbLCJqn5UCCXn0VxmaPPz6asvD
IfdEaFA/I/RZm4ciIpWqoXefg4zdaQ3hbTwM6dA0bUt5ComP1sp91eXh8ifl
ulkVkWBBP9T9Wo+HTZqbM+yzHoAcbZOJjgEPqykruQ302zDwYq/vgx083Cm7
IHmn9HWYray9VGTIQ6kj88d+zjpC2DfpDdk7eSh5xGrViXsOOLLvUMIVIx5e
cWg9TcNruL2/nyL8Hw+/r710ZbnmbUxLD273JHXj+8e7ePNheCunICST1D23
g3DKJRLVnqsszCW1rNTrvVOWT/FJ2Zp9IaTeKTfg+m77c6TS/rNWJXX1kAuN
ui4RG+RzNFPI+YRd1ikN3U5B17mv9DFyPZHbRvVKfFLx2dhquz/kel2m3i0K
dE/H4wfD89hkPG+6pCbUT2XgPW997lMy3r1JG3fi4SzcYHztl4w+D3W9a89o
mr7G2dVLfl7azkOj64GVvvo5+K5o21g0uZ9ZmSIvYzbn4kP+5Jb7Ojz0axOt
q1+ej5mfz2Yc1OJhkmC5/TrhAnxqInGfS55X8qU7h07xF+KIe67Pvs08/FjC
Zxv0pxDTbJL9Ajbx8JiqjXzQ9yI0390SF7yBh3EiNk4O08U4HeHNsVHk4Wy7
d6fYeAn+ve1m+3cdD9VPDEq+YL7FIXWKsJccD1/5mP0SoJXiFYWDfOVSPHxE
cVAx7ClDPqsp0x5xHlaetbbb3VKOr1s3vC9ZwUPXFKO9srUVePjhh68XlvBw
RSbvVc3bSnSwifH8LsTDvhtcg825VRjm9PnigYU8lNmaWez0sho5W7b8ufqP
i+ryVygOCTWYYv1L4eIvLn7/6WQl+6QWt8Pp79u/k/keUOHdtRvx0tfJAMpH
LsqHtuR/qEW8TbnVvfM9F3ddqtWbNKhDW9fgH75cLv7xuzXdWFKHjetL+EMZ
XJxwdcm7oVmPn5dZCp6jcXHxr72nlmbXY1fOlxXifVyU8vJlXlduwGdxr3Wi
27lIUxtYVp3cgFdOfLs51sDFcsESypB0I6qvKRBaXE3W65n5JR1P/v8d3a2M
PyVkPb6h8CJqaRPGduitqssl68+61V4aoU3YP8irssnk4tcvp10S+ZoR7rdN
1yZzUWJO/gzTtxml9InyXzFcNK6YN//8tRnTDaK3LXrMxdoIo8UU9xbsScj1
JkK5aKBdHhjMa8GXTLdHkTe52Kw09ozvRCvKv3SJFfPh4m3pQT3zwVb8dakw
49xFLrad3mHhZNGGWRbVvWHnuKhjf6HauKkNH0WcUQ924KJci6PXlGE76vtM
9JsfIfd7V5ndieJ2pH+ZGXlnxsWHcZXHn6l1YLPRixPWwEWmxqlzT1M70Drd
8XKMLhedrfacsZPuxJI1EprZm7loG4+7OI868cfiRUWRClz8Zkn9oibYhTYD
o6vMpbg4lwmn9Py7sOR17gXaUnJ/VC/7LfrahYvXfaXpLuTiqn9ROlEu3XiM
dtvT7SeBl7Y9vMEY7UZ/3ZeHLk0TqLl20e7xQz3ot2ju2T6CwC33HW9mN/dg
jWyUww8qgeLCZ1c8W9OLRYKDNd4dBHoUikcU2fTio/yn9LZaAi/XyhW9iezF
bYKLu74UEbjz+o7ftzt68U5CfdF0JoFLljxjblvUhy+O1uRUxxPonFc2Um/U
h0Xzx6hOjwi0K43xUL3eh1kLTC3pwQT2Fj9ecaGgDx2+ZeuqXCMw6aG7cehk
Hw6ZCObscyPwXfTxgBuKFFwwrNNj5EDg1Rd8u/Y5UNA0zwuFLcnnFV2XTkdT
kH79bMorYwL79ZaddCM5n7ND4PHareT4NczCKpLzxT/n5btuILDhrO6D8Z39
+FRWUemeFIHXK7nO4979uOKSz5IAEQK7TTY2V77px3VOSuF75zgo4V++yXms
HwXb/jW9m+Zg5FSd2JjcAPpd12OcYHGwTJ3g1zs6gP8GTv141cvBwt9a/icf
DOB1z1PanXUcnNQwXmBbP4DvUgLKGgs5WN0nJaH0awAfSzrkPEkj/aaM4Y76
LYPo5zOrrR/NQfrlV7NazoO4eSrjckkIBxN9RrqvJAxidrlsxGJvDhbMt+0J
oQziwhHHXO1zHHwhNsU5t5jk9Af0nzrHOGg7pbNJ0oiKz9h7opfs4SDlq3Rq
jBcVK23KMqu2cnBd5ZP+8Swqxron2+9W4uDVn9J7BJhUDFPEgbRVHIy/nhX4
SYyG0um6RiP8HPwsXbs4ay8N5Wq9aye/sFG19vQFdX8ahgeb3qKw2Rhuslbn
Zj4Nj7S05ET1sLHAfeG7BB4NF9Z6uKvVsNGOmi12V2oIhW8teJeQw0btKX1j
gwNDGBKTYvYujo2PWuz+ld0cwq0PqqpF7rNxh+ou6oIikvMvylwU8iH56UTJ
MfHxIVx4nnKHcZaNO+X5RT5LDeN9E0vNh4fZuDRC4Fa0+TAOTlo8Xw1s5P7b
YLYgcBhlFzA++KqzkfX19Jdt+cM47ORgUyrDxvZPxsLaxDBGvPZf1CPExgNn
mOt/rKLjnpCAfcHvWfjuFq81cA8dnWvH62RJvjut9CSq+xodPeS9KedJ/htJ
q1rOy6TjO39B6iWSD4uLWyg1Q3SMc5bYpHaQhZVG+RdPCo+grVHZxsQNLCzf
utinXn8EWbop2s3/mCh//ufNSbcR/Owg9TKDykSus/Fa6vMRnE0QYBnlMvGv
vuG7kLYR/NbC/u/RHSaK7B/xnPk5gkIxtSqxDkysUMo+pLqR5PRcs1k7HSYK
HOhfv95mFK8lVS0fFGbieX7Ja7Q7o3hz7D1FmM3ALHHqe8viUdT5uC3tZwkD
BdKWStwnSL08hvviAQPvvbONDF7BQMl70bOLnBi4eu7Lzx1GDBS8ucdEWZeB
ixMLx4vdGfjfH0s1PlEGPvwgPvMhloEmnHfiMaxRjNTa2sBtYiBlquvcZNEo
7o3pmoz9ysBFLw+G/A4dRbFJEFmyjomtJ41pLcdH8cDhyFpDcyYabxJqPrxl
FCuWOb9S9WHip7b7ZfH8oxihJuoymMpEo3wDybTBEbysfyXWsJuJ/pMrzd2y
RjBxgQ7z1C8mnpV+WP3RbwTpeuHDRkosfH46d0jHYgRpmmc3D5PnIHDmj6D+
OvIcQs18NXxZWLPOv+jfZzoKD3idMUpjoepMudmdejo2H22MWNzFwr4HNdu6
ntAxJqY5OXyGhberxHjUs3RkRw6tGVvOxoF71XWp2+got0InxFGJjV/4TQy1
BOl4c07fukyPTfabtLpg6jB6LXjg8uEAG29ussOYjGF0jpAJn3Nk4/VEu0zP
a8M4qbI1duIqG8cVxMaXmg4j962fY/49NnZNu3y4JDGMndSJ8iMJbBRseKsa
wxvCGYU+XwrJ7bWsnpUhZF7svM303txAPs/+KbY9eAgzfMRDnKjkfK8mk/Ot
hnD1mR6/y+/ZGGDWq/pl7RDCYKOmwxwb+zl7Nvz6QMOG/oUB8ss5yLtvs6it
goa6Cj906+Q5+FE7aIfTPRrG3j+uu4OsE3MPsgzrj9EweO3RI49MOXiEpxzw
QYGGrXetnattOei0tPwy+xMV9Yy27Ws6z8EYw4ePkqqouJW+hpLhz8FTH3QP
qNynYvyB5wynCA4qVRWuuXGMiu+Vw3fPJHOw1eqsX5w8FcWpupwzBRz8pi0x
fGd6EOWmt0W8rufgj9xv+TvLB1HAPnhDez8HOwsifetDBjH91eU79SSXczO5
r8WtBpFr8vbukx8cvGL3X/VW2UHMyDoluFOQIOuK/SbF8QG8kU1n16wmcP1i
c1d2/gBG5n75KqVCoLrC7W8Xbgxg+GintPl2AnnvKLvb9gzgotNftY+RHM6i
nKP+WD6AB16aym23IXAro07h23A/qgQuKf7sTGqH5vS6tH7kvzA2dIvsW2HD
r2lOHv0Y3dHnNnmHnP/DX90B3X4MFNUyVSW521Es3Uiarx+3sOssjNMJHLlL
Pa/VRsGEa6mOW8g+uklOQW9NFAX3Zlid+l5HoKuYsyLDnoK2Cq9VH/cS+Owj
5dVlsg/SXn1I42cR2HXo/b6RqT5k6L7NMSf7enDP9UCZ4j5cqr5Ixf0Pgecb
klq3+PehUqjeD0dhLi7f2PRSdncfOi1c8XuzJOmz3F9EM0X78I5ljlSPEsm9
e3TEfft7ca/Oo617SY5+GtaQNhXXi1kV8VpP/+OirgC3Xvd0LyafXP297AAX
Q43dvthv6sWr6i8dC+1IPTJ+soDdg9Qvlg63nLl41rT5t+PFHrSwC+pUJjnZ
MLCitOlPN2ZI88ckk75L3D0yhn2vGy9JLEz9+ICLPq1xCYUS3Zh2c9WAWCw5
f8fLNsPULrz+T1l8CcnBK9v+yQdpdKF61yMzeh4XU+gXXgVUdKIAY7FDQCUX
HW5vOatr2olnfmTr/GjmIuPYnHV2Xwd5jjNlxhQy3pi5uwyHDszZ0z5wmvSx
W3jtv7retePEwfOethMkxw54lgRcaUeZnYHeCt+4+DPpLE7PtSGrZUU3/uUi
f/Vd+XWhbRik+viszmIe7nq4ji22sg3f7+xW9BPjIXt2dGF7XCtei+SbjSZ9
/93lvdF7lFpx3W1su01yw/HS8/F337TgBWvRe6YkF/4xDlgfoduCX/bvWssg
uaZNcqv6idpm9CxQ9d1rwsMl1hId3/c24zO+j3fuHOAh7eq/hda9TWg+Ia0d
c4zk0nF54pZtE+acTXH3P8nDoEoBT192I2b10NZvcyG52NS/bKcr6au/+kHd
JR5WVZAu71MDXl31qnz9dR4uG1iQoenTgC+Ex28cCeJh/lXd007/6jHBVMbH
7h7JMeb7hM7cqUeF8ah47cckl3j5vdBdUo87KhbQmTE83CJ7eCcjqg6brQMU
Tybz8Kxi9Dsb6Tq0kbvllp/BQ/vmXW8ykxE/GU8nDr4h49GLj+9SRtRiChZ1
FZPjxW4IempTi3affOJjK3nIp5NrBWdq8OFpy/269eR6DB42Jl6sxj0yC4oy
Wnm4v2F8Ns+3Ciu+nWt7383Dmf8MhXxDKvFFR+Wt+QGSo/tcl/+JqMCuWy97
39F5qBGRoK73vBy151SzU9k8LOmyuamdVoa8jeWCmuMkJ/o4K3zIKUWtefnh
R1M89LAY2ery9i0uCkqQqv/MQ29D0cGXtSW4s6SxsvkHOf+re/KvW4vxQH58
eeJvHkLdWv1rfUU4ERoqvHee5MiOToMl9ELkHD2SVr9wDBWu1+25SBSgssaW
mysWj6G+nrVv0mQ+dijmP9VcMoaS4hKTO8fyMEi/l6WwYgzNc/7lc7+/wcZT
H63frRrD04G8u9oCOZhyoft7gOQYSs1cztZY9RotVj0vGpcZw8v2vidH5bNQ
dGTkofzaMbzkO8n6TzMDdSXuB2rIj+EO57ZLJ4zS8RRlNmip0hgWb1I+qH8g
FQup3Mc1G8ZQ9O6ySppdCjo99HhtvGkMda3XTPt2J+DhP9Ltz9TG8MbfHbfo
E7E4mU/5UK0+hgvqthUO8z/F+Yqx5aVbxjB4MGj+plwkzkct0grWGsMMYe/e
bPcw1F1mdnCdzhgq39lEbUkMxn0H1Jwjto5h+Pbl0u1J3tiR/sCnZ9sYbjpR
fS1NwBbXRr+5ReiOobFLmOJZgzNgm6kX0rJ9DD07pRuVDH3hqovezUC9MfRo
invZ7BEC6SZyXkL6Y2i6TJuZvjMcOv1KHU+TOrJAZUm3YBQYCRibPSI1e8e2
gq6PT+GezxGNCFLj9ofjrdTn8Ojbh5WnSM0VSNxWWpMIdQKXZhaQeuJnsPi+
/hSICktiXiPn40+2yVBuSQXhhLSuanI9eyQ/rP5ckQ5x7sItVHK9tLlo9bTc
DFBTremuI+OZe3+20CA1C4zei70PJOOtcdp2sfDpazjrXymzjNyP5o48VcH7
OUCx63a9RO5X9wnrQi3/XNjm1ziUSu7n52BT19jt+ZC/3dczi9xv/g19WfOa
BbB+s6puEHkev2Uv3DqgWgghy3w0VcnzGonSHfZXLILXj5ycM8jzdLGixETI
FYOgrgXru+IYWsi4vrwpUQI9evOpEuR90JbJmbRY9hYs7ZPKF5P3JWwPYTUr
WAoOdYVq3eR9sq4i6nznS2ELRZnfmbxvoiprN/bPloGl4C7TXvI+dkukXlzw
uRzaGwoXLCXv66j1mlv8ExWQqxNiJEfe5+8WPPMBViWUSSoK/RMi93//j8qr
tCrQSnZwLiTzoZA2V8Pprga1HSdd9Ml8qRG2N5FurgHq5RKJJ2Q+3e5U0JOu
rgXNAsuAWjLfTkhEN3+yQ3i/3u91DZmPdLMA6W2DCI+8OK8ek/lav8Ln4XGr
OiDeRt7bRuZz8vlHsqc76uCZ4syRN2S+P7hgUL3XtB7kPwxJ/yTrgdPxoxdE
6+pBUPTMhMQgWT9aFRVzdjSAxgq5bsEeHj58c3x049sGyJh+P9xO1huZoDVP
gjQb4XXDCtnTZD2qPvhnV+HrRmjN1n7RSdYrov/XuyqlJvC5bekvUsJDg/tR
gclJTTBR0lglm8vD3IqShXZSzaCwyMKLL5OHN2M7r05ENsOuw3wFZWS91N9d
2XNAtAUOnjsSujuWh4vZhNidkBYQKJZcnE7W27znijsf/20B9Y039tDIevy1
mGnhca0V1owJHWaS9brnyc/dsp9a4cmSdCgn67lADV3huUsbdAVHKrl68vDD
mPfEGKsN+Ao9Vk6R/UB5yiSGz7Yd5C20ZHedIvePYaY10dMOoys1rT2syXo+
J10ev7cDpMKkaBcseLi8aFBLprYDQjq/FcJuHgbHbkk+rdsJxYbK8xMGPLR0
9Vh09U0nHNp/vu+cFg9tfrm5WSh1gaAm/b9SFR7q6sX0Tsd1gXbBmCNjDQ/t
ZPiMj67sBieatfnQKh5ej9xfdzO0G77kWq3OEuZhhn+57aW/3SC50HL4wDwX
v8VqLFfw6gFp6Q05zd+5uPbi5ulnEz0g4c6fKTHJxWm5DwHjGr2w8rQroc/i
ouN0QKqTWy/sXL7VR2eAi/SR225Vab2AvNhA/jYuvjgcZjvD6AW6h7xYZjUX
xcau/Fgm1Qfmgnnm8oXk++DdvOhwH2hF+u65nMHFhXLrD9Mf9IH8luUyMXFc
3LfRfl14Ux90fTvCi4rgYsDc6RKZ+T6YjrtVezaYi18WDsTf0aNAqKFKy5Jr
XKx3e2HfeZkCBXybJB+4cVFWQNbv42sKRFJqO1gOXGTvnA6e4lKAI+a7QNSK
i4v5FP7Vy/VDvpnu4BITLp6Mlfe+eqwfJmibz45t42LMi6LL8w/7ISlzrCN6
IxdvT8wHnGnuB/NRQ1VZWS6+tXqklPKvH/4Ldkq8vpSL+aUHPhfrDsCznYMm
b+YJbBy6c+HFxQHQ/eluWP6FQDH1D0rnMgZg+JF5RgKXQNmupy/nGQPACZ5K
sRkk0Nbyn5+nxCAsSxQ/MNlMYGuGkHbpgUE4ncZuOVpGYM78b5v+24OQNF++
NeYVgQ4J9/0aKwaBdf54UUEcgU/zulTCvgyCaGzP2fQHBIromn9U3EiFxwzP
85f8Cfzc89kh8iQV7JkTY2IeBDJipBZSoqkQqa35K+IEgQq/7nmOtVPhzfKI
Zq4FgR/ueG/r4KNBxacYz5VGpL9tv0kE69IgTk9LRkqDwPL1ZYuXXKCBKhE2
PruGwFe3kvSdX9Dgupzir/ylBH61VhSKpNIg93ujt8lfDnrxl2+4o9QBtIU5
GkGH2ci0m2W7PO+ApvOLhy7sZeNquX9hf5Z2wqayGZ6yIRuVlXZUGwV3wrPr
H29ka7JRYMh+peZMJ6gw+Br/kjyoJ3lAodutC5asGuLJSbOxRGt3uCSjC3bG
vhUUXsrGB0P1H0SsuiEy4trhej42mgs/IzLqu+GtjBg3coKFId8YSye39kAL
MSlr0MPCg0MrVvRn9ADPuiA9oISFG6/M79Fc0gs+Mm39DvEslOKfimrd3QsJ
m2r4hoJYGDMUVacV0AtnPExCPp1joe2Jy8ruJb3gf0CrLG0/C/lDSsSuTvfC
Lv2Q2e8aLFR7vZtprtwHXw2PJ3HFWKh/pYrxxaEPPt2cEfacYeKb+Ksu56L7
4Fd3SWzcMBMNh4IoLzv64PEayddnqpj4MaHwWiE/BZYIliR1JDFR/GtcTpg+
Bcb37BmiBDGxc2d4l7onBc7oxZT7nmZi9dIEnfgMUltEZaAJk+SFdH3KKAUC
ArcKZCkxcbBn7w6KWD88w8d6mouYKHLrY3Tcvn446tX12m6MgS15nWmqgf3g
1aXQoNTEQIV5TtOton5YuXd4MjKdgUWv/9glT/RDG9++8Be3Gfhe721t8JoB
eLyxX+zoaQauUr1po3Z4AL4fn5x8BQw0T38WHHt3AMaFhIL//50HW7mVaW0V
A9DU9NrUeG4Uf/4ekq35OABqb09k3R4eRfn/8q28FQZBYzhH0v3tKGbKaWd8
PDYIe85uFPwZNYpDMQO3Nt0fhGqJ0+Oql0ZxfM2kmXLVIBTemVITMB/FIOm0
c5yPg8C5etQ8ZMMoEiHLd56QpwJNalNF9oJR3O+zXj/2CBUuOX/+6Dc6gtfz
XzVE3qGCsZ2q09e3I/hu3Zm9ZqVUcNI/eF8scgRnXSe31ExQIZbZyh45P4K2
Zxrff5KmQf+X35yDu0fwfexJgrGfBglq2xdfWDOCP2pW3Au9QYPLkdijM0NH
AfW1+z9k02BjfmtJRjcd+yxLY0VHaRA94KHXlEHHVKk/PJ7oEBjvKqc+CqRj
idvPFJ8dQ5DpkrhCyJqO2YF5/zWcHwLqiu/Oaup0zD20alvL8yGYjvE//nch
HQ/9FZkJbh2CK6vongH0YfST8fr5Y2YI1G5HqubkD+Mx2XVF65SHweu30NKw
u8O4OpWeOH+Y1G1BiZIOw2g4eF7radAwnE2TPX1MaxiJ3EfvWG+G4XwjhWMi
OIwb9i/awaIPg5C4bzqXPoTpancyo4TooLC3THtb3hB+vdvy6pcOHYrnl63W
vz2E8rdCalc50mHrZPfQJ+sh3HzR24X9gA5IlxG0Vx1CtyXW8qdK6SD0jrfp
+l8a9laOeTwi6KBz80Pv/l4a6YMnuj2XjkDXnap7lFQaxihvauHXG4HKs69Y
y71pSAu5Tt99egT+yPecXbiXhluj8x/qho9A3OXlWW+kaKgfW+xMKxmBGy3L
DZZPUrH62pUPG1gjIOW8PWdjJRXNBrgZSotHYbfHm8e/H1CRrbF8Xa/mKCiM
W/vdcaCixPfFrI12o7ChZ2CubTMVq6K/X9a4NQorlYNzWucGsfXJorPsrFFY
+OHy2uDOQfSMCtpl1DsKq3U9JmbiB7Hdpip+7+woVG36kqLiPoi0QYX5P2sY
4LNInSVuMIjhm7T/2u9mwB9Fvh21iwfxcWyAytnzDDjyd/aACm0A94XlrpB8
zACVjQdzLV4OYHLAnQNeJQz4z278p7bXAB75Q790nc6AFKcDLTQYQPbtlBUb
5snxNxcWGy4bwFd+nKYbikx4VTHtcHqkH98uaVTx3cuEHWt9HMyy+nGxeFjP
GncmnLnqbPX1aj9azkbauEUwwZV5mXrCuB+r7tgcP17AhBrfqfDwpf1o0XPV
51s/EwRsasVuDlNQ91eqmdYMExQ8LwvpvqQgc1mlp7gUCywSZUULPSlY0v02
PEGfBbH33Wu+7aDgF68CozZ7Fgy8TKn/I0jBHzcmNsbdYMFT2bDy9r4+POFa
9XFZAgsKakL2OCX0oVtAwVaVKhaI/LsujM596OLvmUKMsKCzfyjrnWYfBtq3
DMEfFvwqTmwZ+t2Lgr8H6tcvZUPmTVOR6MZeHDshvfGKHBuc3QYlZCJ60aHo
0OVoNTaYfuh65G7Ti5/btK+GGrChukh77f31vRhatkjI3IwNMiuEesYpPXhE
PYuPZcOGZu9rytZnezCzKlzPxJkN4fLxEU4/ulFNvfKuz1U2JNnttxe5243c
+t6GG8FsOP511/Ch1d3YE8rXZvmYDZMKm07oZ3Sh4JNVnt8S2SBqHaxXv60L
uRZuT5yz2ZDwO79murETN5fOLn1VxoaPRz+bVB/pxDfp5pUVTWzYd8BqjTbR
gQ38933iKWxQMChIsfDsQBEx93XmLDZolNUqrfzXjnvSdj9um2KDucdnvsAH
7eh7iC9r9U820IdvPHwq1Y4yFev3aAtw4JqivaLdyzY0KUJTuRUc4CeM5Nq1
2tAt6En4gCwHOiaiKe+rW5EQGJuxV+FApJjfi3KzViz//tw5T5sDsaKVPIPB
Fny7ULO6bycHwmR7fl50bEEfsZrRun0cCPrUb2Az1Ywldt8zbx7hwPyZ+4t/
eDdj/xM5ftGTHCi3sEAzvmZ0VZLpOePKgW4TyTrrsCaUMzr/7f4VDvi7Xj2/
RrwJowSVjgb4c+Cqzm255MRGfF72k7rzLgeuG3zaztjQiLcbdU53POLA+98f
1gznNWDYx4pR5eccyErfphmt14Av3JdpWKRyYDfB37e8rh63z+0zMs7mQHy6
yBkLs3o0XbR+ZkExBxo/+Jkd7KvD+Eyu0aMqDgQ++/FulV0d6g8G8r9v5JD5
GZ6azEb8cdZHbXkXB+B+JeOrC6KZ0sf0BYMcSP7cM7eGWYtH3iXZ4ygHpB0K
+ienalAuhq1nzuMAz99F1PJXNRI7X25O/f93RVu/XbIQrEbmSj/Fpq8cOBkv
0D0hVoULAkNFi39x4NnQh6+K6yrx38bI/ot8BIiFx+csUKvAV79/nP8hSMCe
e0/aQnTL0Wpdft3epQR8WsqVyjcuw1jhY63nVhFw9oLs+bsHSvHgFQlPS2kC
enL2PRSxeYsp1tWvBdYRoGLw/vB/TiX48HvR+TtKBETdH3ug4l6M/k1/Uvs2
EdDeGSrcfLUIlX20977XIGBrolfimsBCbCAem3fqENCbmyitFVqAp/in0v30
CPC+a2K18HE+BvDy9n03JGCVY7OKhlYeSiS936xvTIDy5LmLTOM3GG+wc5/Z
HgJ+7dCWWXM4Gx+/noxUMiPglu3evk9Or1Auv3NBxwECHv7HZ+BwOROl220f
G1oREH51/LdL0Eu0WJOs63uEALeHLyqkHqXhj+P7PwZZEyDUNb7uauILTM9O
LjhiR4Dzlb7UeetktL8feOPLcQLU7z6cCr4Sj5+zHffanyTAh/vLOeBhDDJ5
disjHMn9WZPp9DvzCRrOS1LDTxMQH7LDUiTkEcokElHWZwloKrqx+HBpKGqt
it8zdY6AA1TfxU39N5G7q+rDfpf/f5evJDt9uycGX7EP9XYlQHrZ5syFBxVR
WElRwt2NAKqlgoiN0EVYNOnwTO08Aa5p5xVupQbCH4N3oqWkbjRm9n9ZHwpi
JgY+S90JSKtaItD/OQJki53pGqSec7XscXZ8An+eSOjJkvpN2MKoc/ti4Lzw
vScU8n1/XdNwe814kFWJ+XyU1EJ1u4MNpJJBv6ToSCo5f5Wk2pq/N1/AoV9j
dRXk+u45PTRq8UqDZ/5dkESu36i3S+Say0t41JtCPeBMwNu1JRMLj2eC6mH1
sGYyfq2pU+B+8BXoTVFPi54hoOTEwRsZxtlgRolxlXUi4E6Hl0D+1jcgYsaX
PkPu74P9pvuCVfLgo63u2kQHAiLkXeiiD/PhXMQP9jJ7ApK+0x223S0A98KI
GXMbAj4c38wzuFkIT4PfuR09SsCkx/tX0teL4KGLn+nGQwSM7btHGoFiWKRq
HdtiQcCy6osjNm4lIJ6x5oL2fjLe779qCpzegmyAUI+rKQEpS+72DtuVgkwz
o/v8LgLES7wPdh0qg7tVf331jMj8qda/ft+sHB562LD69AmIfGkbIWpcAe/P
eCzbvo2AlUrXKFZ6laB2+KikqyYB31/ah1pvqYIHlYUi59QIgPbfn6U3VIN+
PP5S30BAzkDg0Vi5GtAQ2TtTv57Ml7X7f3aL1UIEN1lMSZaAccMFUScEkIyn
xOmQBAHRHeYr1G8iEKMLZvcvJ/NBXTlh4BdCleaj8RXCBPTJ2o8cvloHx57O
7E7jJ+C1nsvVjI91sGydowr/HAf+lfgv63atByHH4DT1Hxx4/v3WoVaiHm7z
p/YofyTr3Vrp8ScODfDYKbJ+cpwDnnWp3luoDZC8Pv+JP4sDlWeMXz+3bATX
ukn7ERoHTkgwNPpaGyFRr0JTqJcD2v825A0YN4HCLUUNvlYOBEwk0FIrmoCl
XnqhuZasb63hxwx0muHQ78eC9qVkPzCUoj3PbobndjarK3PJ91fqiaJiCxgK
7Ch9/5IDrWW1L7LjWyA9ZEZgPIGcr9HR/PiqVpCq75LNf0LWQ9vc8q6wVrgb
9lBqXxgHHieuT17A3wYfZR5I5QZxYLGqVN6P623glZGmT1wjx/fgJGZ9aoMN
ozvieBfI/iBWtl7auR3uuf9nV3KaAwNO7dN7Rtvhdej6Z0dtOUBJMKxSP9wB
4m40z3oLDhjabN7d09IBXt0c4fldHPBqLzLatLMTJm7sChbR48CLDdPnDAo7
Qag86A9vMwccWT+uLlDpgsGuzJgIeQ68+vpFJSC+CzQDTX2FVnNAQmO5Yc7y
brAIudhgKUL2B497lx7e7oYi4eLnLv/Y0EPNurVuthu2rlNfb/mVDYFiPdpO
53sgQOfyDcFxNlwP8Nx9iNEDFfdiex8Ok/5FLcJwVqUXUrJ27BnrJP2Kz3/t
sk69UEK7Mr8E2XDudOEbibhekA4dVF5UxIaWIaYZj9ILhk2+rK6XbMibt+QP
Fe0D7zffjrjEkv6hXnnHX5M+cKYeze4LY8PA8dV2pv59ALVqy5YGsCGOdanO
qbgP6Dtuv5S+xIaXNdL0gx/6oIDFiZt1ZMMx82fCS5UokO1iJpV5mA3pBgKl
8ccpsEpRd9/G3WywV1i//3cUBT7ZJx27sY0NpTN71Da2U6Cs7It7ygbS74Rc
aVBa0A+cbKnSGEk2eI7v9v+0vR8WdHudcVrMBj0+Pgy92A/B4W93/PnCgsIP
D359SO8HDRtDlWEKCzQv+0SvHemH+Y6FYw5FLPBy/zUnu3IAdNbc7rv7hAXf
dn5N5pkOgH2izH4bLxaIGkxP+vgPwNiNVW+6D7PguaDCgcGCAeAEJtlNa7Gg
aNE17bnxAThSSckrWsGC3rcBSz/IDoKjec4KhU9MGFsdaJFuNQgS/KJMvS4m
BPzzOKN0ZxAk1xb4/XzNBDv/WXQvHwSHX8b7ne4xYeR/FJx3PJbvF8dD2SOE
ppDRRhIiHfG1KlkNJZWMEmkpkpmRFVGSEaFBKiF7HHtvnsXDs5SRUkmp8Lt/
f35e931f41znOufz9vJ6dvpQfKYHgVIC7687j0DDE74NFgRnvvkhKqV2YAQc
bl/mHrclgb/r1FCi7AgIrNm1YHyPBFmPZ9xf/aGD5uO4YLcKEqh7S6o5k+jQ
oXeX3/oLCW5KKNzvfE+HTbU1KxbkyPBKpW6GGU2Hb/Fl39xsyJDd51mX6UqH
Y+uzjFJCyTCvfOfyygN06FrheSumhAw83ULntq0neMGrl8dgggxVL6X4Zn8O
w/WDBk4f1lJA5tS5LrfuYbjgMC85eZACSb9DleIIntF5P39/5A4FlqLGfZ0I
3qnJ4beOf0MBakG5wTjBQ+MHimjLRyiQqjr/ad2uYbDdZ/NSU5QK/3zdGEsC
w+B2iFdLUZ8KrBNpaQ+ZQ/DKoEygx4MKZqc/xdNKhyB/t2KGdhoV9O6e390X
OwTbczp8T3dQIaVwZs7XZQhuv+fdqP+XCqVH1CwpekMQLzYnTNtCg1PlIcWf
JIZgvXVsq9oJGizRxZ7ljtPgxEwS1SCMBjsK34fLV9PA/1xenXARDVrqedmH
Emhgr6El9IBJg39vXLbvuEADyvo7e7tEh2Dvcxa9To8G90UfUup1h0Diu+E1
UXEaHAHPy1cvDIHtFUHnlWNU0NUjhZIeDsEm4Uu7Wkup8OejW853JNa5z+K4
TjQVjEJznBo/D8GbYAurc2eoEFw9YWixehj4qcVPDXZRQSftzEC0IRGn3UHV
tOVU8I5enx14eRhIP23VdpAp8NVq5YEtT4bh/tnQGzo5FHjIK6gfVk9wo8hK
4WW+FNAQKtv8eHoY1p5J8Q46RAHtv28STsnQ4enMDb3qDQQCpZwS7weCE/nj
aMVfyLClTUZz4SIdJFaEkC7VkOHG+fUJ1Hg6tHZGFtFjybBn5z10rSC4Uy9g
XvgsGd5XnbF5yabDy+ihrX9UyeBqe5/1WGgExGpLup4vkaC97uMKHY0RMJdo
ubSymwRehorHIk+OQLjtqYi9T0nQYDvlHhU0Ahpn7N4pepCgMbaNo/tqBP5e
N3Dp1iVBgK+uXUrXCDzN2qylK0iCRIcsl5zZEajaVfr6AmUQVEVsc53XjsKf
f9ssTrwYhLyi6Lru/aMQTbbMEbwxCEeyb1t8choFrh/BpoEGg/BDYu+X1xGj
EK6bV1ImOgg2LNKBDW9H4WrZgbslQwPQ7nD4y16ibgh8Nda+/WoAAhciE5bP
jcJTrQNO3F4DoBylNVUpzAB3xf8eWRoMAKVzbMdhWQYkUcbsnEUGQGy8gFOg
yoAeZ30DA2o/vPf9y5oGBvxRmqJxiLpkdzfx34IVA9SlBUosr/SD+avBFWxH
BvxU3e0SqtsPxo9D+1OvE3W9NtTnLm8/SNp+2bsthAH0xvjgg719cCqqX/z+
Qwa813OTHEnpA2X2jZ2N2QwQDEyo1nXpAyXz+649RQzoShaWcVbrA8v/Tjx8
18AA2aem+Sf/9MIWvXvRjgMM4PzcIbuhoRde1ltunmAz4G/lqp95Mb2Q9+kc
GP5ggJZ4Y6vg8V74eG3izRVuJuQ6e6lryfXCc80E86viTPgx2FK7a6IH2s0j
ZozkCJ9wq3Pl4vseaD514/bUTiYUvv5T9OR2D+SwfOudCM7Lu6L6H69hDxhe
Mn6Zf5AJTe/zTxgJ9UBY3zxXtx3Rt1WPiOa86IbUEN38GlcmnHu/v/fynm4I
L1OLDfZigpio8Lahxi6wy/e/I3OXCU9rDx7+atsFf8bNj/nHMeGqrpVbHrsT
0u11/xanMcHkjvIHyWudkFB007w2l+DK/Ihzyss6YTwge1Ma4Tu2dUxkjcV0
wA3XaRdzgtNClc6/t17XAVFn/862ED4mVrSy5vKrdrAcmX+7mk74FM9zK3Q1
2+EiV+JNnQkmTDmcLyutbYPMpsUd2wgflV9+VXLicBvUaIyVTBPcpY6Ug53U
VtC6e+dXoDDh07L9UlycW2Gfxe0ejgwL9HYM6RbPtEDmB2mVNZsIn3hg0aXK
twV2RQgzNhDcJHU/+Lgfbwvc9XjC+E5wUoFgrOmvuGaIWeYvmmRIjPe0z2v7
umbo/7dwRMSCBZ4FgetknzcB3ylGlPUJFhxsOHyzcyfhs6555rgSXDK2zL1e
t7QRTGR84g65s0CbGg5uhE8zL7PYwnWT8NmPG7adbGuAav9G+9AAFjj+Kq0X
tmmA+2f2rKLeY8HW8ksmd4fqIVHfX+ffAxbU61vOVZ+vBzeuxeIvySywljFc
WTtVB4wXybfys1hwOCNsMPJ6HUjbV7kY5LEg4nFN2Ia/tbA5zubKsyJi/sJv
TreDa8GLtzuwp5IF+dp33mcK1EL8J6XQrgYWpD2Sfvs4DqG0p88tpYMFr+Y6
Uk/KIMwyBzZqDRDcivMBVN0aoLe9i382RHDTg6yip6bV8G3wUgGNRazn9N3T
fEerIOz7o8usCRYEu0tySZ+rBM+q/SWlMyz4FnRUudO9AlTuLd05/YsFK1d1
2Kp6l0Ouw0x+zwILyIHXV+2/WwbzQgVGEsvZQDGpmF6MKQXFDRe3Kgiyockw
4OLVpBLgY1fbLlvJBl72MvEnmcVQdo1ZnCfFhkwXhod33ge4nn3XSGUdG4Y3
SAtKFBfBQXH6N085Njx9MeV5oaYQPMRyC8OU2FC94+cW/5YCkHqzLeDSVjbg
e8H6o73vYU2uirmsKhuumRg0faPmw/Yr44LpGmw4jC1+OQ3voExgX+m0FhvW
KIxc4R58A1dlfMwE9diwsULQ7wfnNQQ03Cie3c8Ge/6hsqDZHLAvi/6VZ8iG
LY8k9hfwvAJHkcwVGiZsWP/sqWKkxAuY3rOWFmbOBsG6e8Gi8tlg8mfk8qvD
bNh8f+KKkWomKB13qH5syYafZkN86vsyYPxGZL2tDRt8d1OrCx6lgn8M1Wf0
KBsig5Q3huYnwVfSf3StE2wwernvLLvtIeRfOjx5+iQb+FYcf0/mxEGE+vc0
K3s2nA21Cab8iwDDmrKfEg5sYH3I9D2mGgxL8ObrszNsqDDstPatuwEGp+wi
F8+ygRl2WFnykS0UCHc1bHZkQ72r71TKNyd8cP/pU7nzbJBPvA8PZW7jJw2m
zEdCl5HOlV4bCsFzJqrqPk5EPAbirx16HY1fPmVPUQndeOta4LN98SjOYZjy
O7NBIk5W+JlSIv5IWH5wOaGv2ZmUJosko2JB4Wwn8f7J4HDHkJ9puEljlZkz
oX8cXfsz50sGpq/rOthGzLfpsV5SACsTrx8V4log1qf6fY+wPikbL9y95bFw
jg2Xp58YMlpf4Lv+/YntxH7mfvPuOlf1Ctf1SgS5Evvdvm9fR0V+Lu7UkNvd
e5oNsieV+aey8rAnb3UxPxEvBRX28ETiW6SX7RAVJeL5n4b7M6pRPnpcEjdi
Hifyq5S+Rl7/PX7eNXcmmDgPI/cjg6ZaBTj3+r7bN2s28IcsWVmoFeJXJxGP
ncR5PnP7JKq6pQjvvFC8qkOctz9/XdS4/Ad8p8MbJEHkgzKXhJn32mKU2XH+
ZZkxG2g/VFqGJEowPOnS151EPnF/2By1UqgUP5zpcrpG5FtIkKTUKp4yzP1R
Khmiy4aXqi0T7D9luCRB5nci8vXNKZH7ft/L8cs9aysJIp9HYhLDRyYqUHOq
78/9nWwQdhA8vZxZib3H/CRpW9jgHs+f+JlchUHbZnN+KLIhR1ut4mFXNW5v
OtY5tJEN1mVKx/401KDKXoOY+LVEftzo8I45jagj0DEvQ9xH86jnwrcpiA9o
UZvcxdgQGyL4xsCmFmPVHqyLFWBDUcicHLuzFj02XPgRyMOGf+5zqqdN67Bu
TqbKgKgHL8nbMt/W1SGLb1NU7xwLXMQtgaRXj4qGYVfUiHqSKlrS31dcj1Lf
SwMdiHojf85aOUutAV2d8rpPEfXITaWI2zi3ARfT2q9uJurVqn/iu8s3NWI5
z1/fhn4WVLNMwhZTG1GOL4lHjah3T1SHGsWlm3Btr7fsJaIesi8v1Hy/34Re
U1MsL6JeSprGHsjga0aXiRJXS6Ke0s9sWr8msBmHRdc1/HnNgvTdXOvtfzfj
7FybmBdRj6P/qkhcuNKCsjqzjjVEvRb3turWHW9BR5G9JCpRz2/1ziqSzrTi
/a8fghuIep/gYjamSW7F3Qa/ggKIfpCeasa2s2jD4UnuL4JEvzDP+/AdGtvw
519rpgvRT9zcpccndNuRZEa6mUD0mxcymGRT0I61IjOtcUQ/KhIfpN3Z3IH1
QbfmHIh+RXlpGur0tANf3ylZvUj0M+EupqfAqk7kEbl8+LIOC0SH9l13i+hE
hkTH+3dEP9TZ338hbLETP1JunK8j+qWuzuxW++tduD3PL/DFahYY3Ot9OPmp
Czdf91CxFyH6zRq/YDX7bnxjqHeLzcWCB4Wfe7b3dOPUL+tYvTmCs48s7vwq
34PudZGxrpOEVtRZnnmqB7fWbk9yGmEC5/rS8Z2PejA19lurRh8TWELPkhO6
evAHeZnxYCMT6Hs/6vXy9eI29swOszImOK8Tz/8IvXhrc1NWbB4TgkdGnPt9
ejF46Hvrq3QmWKyK6Eks6MVen2P1D+OZ0Pi9yVFtqhf/O76v0CaU8EPJXbHp
m/rw7ZazVWO3iO9PHWtnn+rDOwnsFQfdmKA5+yjiX0If+r85/v6uPRNCBkz2
T7T34evYEk6sBeF/Tuaey+Hpx53UC42ewIRO0SAXPd1+jNbS9dm0i/BfDKmG
Z9f68flnV+XXm4jxT+/9RsnpR1vbBz94pZjgNmHqzGT047MLdXxavExg/lBK
KpcZwOT/Lkfq/mKA5nYDbieLAWS99sxaNc4AlcLE9fSQASwM5vetozCAbZ5/
VqliAPnsmDr/tTIgOfSFqd63ASwd4xdIK2PAue/yR+RVBnE07Id4Ww4DNpjY
f+23H8RMvO3f8YQBppHyz23iB7G0fNg7O4IBPjq9n9ObB/F+VcU2ax8GNF0+
Y1j6bxAd3m6oG7zAABrPMeVUdRK+i7zkqnqCATuKBiUPupDwOeuKyRkTBnzS
fRzZkExCaZtT9533EO97fRbg7ybhlcWyCweUCL9+q1ZcioeMP5f78cxJMsDo
dZrC1B4y7v83GxXIzQDzT9lVEW5k3NORfaaBOQpHQpOcZtLIGHvIfO+eaoIP
blKeyPaSMfVryfLjyaOw3caJIbmcgm714etVbo6C35Xhiu49FPxmK8Z4YTUK
3JPB+VYXKRiS6PCWtH0ULufrGT5JoaBXg/6nYr5RmEmIn3/eSUEdU/UpE9YI
RB0qsLu1RMELyZfXRVaOwHig56SwOhVXbxqj+iWOwFSbkYaLIxUXV2tHbLoy
AinltpXBCVT87VAd7Ws2Ao9JbqKODVRMOhtkGqYwAoop/wp4flJx/rOuvNFf
OkTf3LrbVYmGj1fa3fnQTwexBlwffZSG6dPfa2iv6ZDcoP37aigNf8b3Whfd
pcPNR2XWqz/QULDvYuqBU3TYpbSmzJ9DQyXJ4eVhu+jAUKKXZksOoeiWH7P+
AnTgXdRlRBwYwnqFTaQdjGHYXbKhesfVITRef08ioXgYMifXs2LTh1BBdGzV
u+hh8HgdPvyucwi/p2SaBjsOg5vnWf2Yv0N4iNm5RkR7GFR/OjxR2TKM/Poy
P4+IDAN587cA/2PDmCvXa3KQNQRrefVCH9wdxr09XwKWiodgtff6fWfzh1Fd
k0fYI2oIrLU3600OD6NIxv5TD88MwVTOWxlVATo6xV2je2kQ/F5U5rxTk46Z
Prw8EnxDkPxEtOrTWTpeCF+27yKNBlu6d344GU1H7bNL/3zf0EC168THsBI6
yo/rfDAPpIHbp3sTl1h0bFjmTxm0psEx8dsnBERGcK+5Km2DEg3Mil90OmiN
4GHmfzs3/SK4PsCMc+ncCDZuOGz2sYVK+EoHbbWoERQ+4pjhmkwFmlimy+ui
EXT01sh5eYkKo26PhOn0EawSWqS+0KOCVJJvSwPvKP7OislxFqGC92p7HUfV
UcSqvbEcOgX8DvAsFR0fRarnBLfiWwqoLXKXVwaMYoECv5+iPwWSAwqFfF6O
4m3j+zc/HqZA+KJG4kTXKE7x/73gtoECpe6X/onMjeJDAduu/M9kiHi4/Ns1
UQbaiCrKl1eQoYZS51Uqz8CJDz7DYZFkkM0RP0PezUCFrR99ZezIEH7xV0C3
CQOden193VXIICTOeJ1xkoGnlzqOh/0kQaR/WrG5BwMdsydjnOtJ0NTueqMz
gIG6C44pgg9I8DGdXrY5noEVAIteDiQIDVxub5/NwPDDfJqvtpGgSN5M7UIx
A02PF1c/+z0Igh8ChA+1MPByfP3a842D8ESL08RHY2DS6LrWzw8G4V712j0p
UwysvClvvt9hEFbUq6rzLjCwJi5X9tTWQUhwT4o1FWViuviyFpgbgHHari2O
G5l4RG24eaZ2AFZeNiZZqzGxYOPFjEsxA0AXCfFca8DErg/7B96fGIC1V3i7
Sq2YOCrh8rF+0wBknbZu3+HIxGITi5OZX/rBae6Ygc81Jlb8HSg8XNYPp2c9
BFOCmdgqDrea7vbDqelTXAnxTITD+7aIWPRDdoIl17lMJp6eY1gorO6H2p8f
x5YXMNHEL9uDl9UHg5VKUf61TOze4CxU/roPZi8GdHb2MPFcsOPbfV590Bjf
F/F9lIlSzvvoD/T7wGi9W9rnL0yc2TUnW8LXBzu9FsYqFpgomzf1501PL3R3
5RucFWahUyj1980nvfDXViqWupaFFvzkDAnHXmh22vJGZQsLbxYe9Q3a2gvq
dSd8zbVYuIu2Ubzhew8Ud9yhGvzHwj7D41O08h7oKBh+KWLDwqC26wlNwT1g
lL2j+c1ZFr6dN0gIN++BUzwJqxUus1DgDfOGrEQPiD166ufmy8KwUxGhMoXd
IJRvSQm7x8KfGSfFMgy6ocBttdCtRyw8qXgyjdzdBb3N/b/3ZrIw5ZKxcc3p
LjjD6g7pe8vC3tqb8iemOmHj6tb4fRUslL5CMc7y7gQljSneO83EfHNTXc9W
dIJ5fG9jTD8Lcw3q+mzjO2CfZXjRtVEWNo3PX6qS7YAVbuGlW6dYWHW6smg4
tx0m2JUlH+ZYKLq5orlwTzu4TwcnSXKzcWntDjSsawPT5c8NjETY+CmyvSzm
cBuoSp9JNlnNxui73T3xlFa4/Ox05IZNbDy5+EXe9nwrRA5UzTfuYGOizMm2
vukWaMkT6QVtNvIbln4S826BQMlD8zEH2PguSClJmLsFLv8ZP/XmEBvrElX/
tEY1A+dmI+vpMTbO6fZvN5Mi9JCGt+NZNmof8zkS9bQJ5Pp/8f6+yMZnW2eD
Hqg0AfmG8e0z19lYHX+HY5/fCIUOTVVJd9iopf7u8RftRghtja3KCmVj/vOI
SpPaBuhI2+4SeJ+Nr+tcb1w0a4DT4UnZOx+z8Q4uY9r21kMdn4HL23Q2Wl53
UhSyq4ec8BVPll6yMc3/99kYRh0Iu2ptU8hno2eUV9mwax34CScLSZeysf0O
x/LPl1qAH45bhmrYWJuVYv7Jqxb2lercuNpM7GdOty37H8JPJe1hSheb4LW3
PzTuInjtn7QSJ7Fx5obc1CMBhL9mFk1r6Ww0t1iR+3hjDdQODmz9yWbjIR6B
vDfbquFR49mrGZNs5ClVVL6iVQWuR02i139j47eZbEfmgUqo22h5+eIvNsbd
MsrjsaiA/QofBMMX2KjZqmxBPVEO1ahw1IuHg4ej+hKczpdBd3OJwW4BDir8
3tb60qMUWjxWNNaLcrDmqOfe57dK4K+12MCmVRykuG7bfSaoGOoCDzrZruHg
FFuXhxL5AW67Zl46KsvBkon6WfGHRRA5dJmhvImDvrc2HxNLKwQNcf+yFhUO
fucIevU9LwCfx2Jf9m7nYK2dYfrpt++BbDXo5afGQf3DQwqFxfmw5uoP07jd
HOz9LZaa6/cOvrotO3tdm4OPKGYj0TFvIGlmeZGyHvG83z5HPO01RHB89XP3
c3CvgHfyvrwcYFlYzy8c4KC12pyFVMVLWLL8NCJvzMFVidZOaa3P4aOM8KSU
GQc375T1ppGzADt5pGkHORiROqvSO/YM9kTedbhswcG1j1gKwp/Sod2goKbP
koPaf02z/3Klgn7R5j18Nhxsoa4Uu70+CdrtvlULHeWgZ/XntLg9D+HOkXvH
Gcc4mJGiFWVqGQeOB4YWQk5w8Ktytfyx/ntAszPLn7fj4MfbKT3BK4KgWi7L
Q/8UET/jY1tsLl+DdI+tmjb2RLy2mLI7Q43hi1k8r/ZpDtr/VYgzTLmIapRF
5mdCszyWIpLd7+AWnRUtVx042G8TRF3BG4bcV16XNRG6yMhVe3wwBr3+u1A6
RWh3tzMLM33xuLBlUxOD0KeZ86dnyhPxh/Tusef/174LwhOZydh0+fxqXULf
v19N6418iorDE44ZxHxh1oEdljrPcIvalZZBYn1XqaExKjuyMHG/2OEhYv2b
nzOSx+Weo2DNkZ/5J4nz/Eg5E7vqJerLbm06Ruw3tzrJVIY/B00ceRs7jnPQ
sHNPne/fXPy4WPFLgohXXCHuLf2Shz1vHzhtsSW+j/tPvoX5FsUO7pNYac1B
zX0z12zc8tH5GZuv+QgHl/kw/708/x7zzFYftjhM5NOrdNdR+wI8fZs+8dyc
g4GPJtx/HS1E3uGsj50mHJSjrG6etihC6inzQ01GHAzhVVFHkw9otrBBMdaA
gz20Ahd3KMbCXOqtzfrEfbBfoTijXYISK15Yxe/loA+XjLKZeik27lpT2bGH
g+/6Hm712lKG59/sqSPv4uC1kLGvV+XL8ZWop2fhTg4y43dq7ltTgZ7D6d1n
thLzHbUrH1hZie9sJL8OK3FwRmo17OGvwte7Amlb5TnovG4q/MxSFW4KFkg3
W0+cV4mSrcVcNcad1jfXkeHgTcsfrsuma/BJ+ZrJeXEiPupv68uuInqrcsdE
CXPQq/Z5Rd9nxIjSVoMvvBxcp9q62Opai7x+b2QUuDhYd+zWlaesWsyPPyqr
8peNFUnhsxan67AQB5wXZtn4yvKQJ41ch88NXi1mf2EjHnrUuN+6HpNDSuY3
jLOR17Bg2K+jHi2mbS5cYLIxwsgrOcG4AW8naNuH0NjYt1NzLAAb0JAr8tPV
fjZuWNeTZbC3ESkzg+vVO9h4pe1NFbmwEVcKSIrVNbDxrUTdWoMdTWj+JKNX
sYqNO4xjs+68aMIztsbedh/YKJi62SBiYzO2CO6WOfuG0A93052TmnHsPFe9
9nM27rH7ek5cvAUNE9/EsVPZWK+4ozwyogVPbEx/dPYhG0WS7Xt7uFpR9nbW
p3dRbGxUjEhg+bTiv4Evqb3BbIy1Pj1d/a0Ve5vWdTT6sPHwNqUOp4ttuIdn
W3T0FTZ6h/Vs6Ge0YY/I3VklVzbGnPnZw3+iHUc+f10ff5qNl1X6BpZ3t6Pc
UOaGXhs2ykhYrmn6rwNjf6uLsc2I/uC8IvZgZQc+/fNYsGU/Ee86LZWHuzrx
3pDGlkBNNv6+PNL/9FUnNt1rCRHaxkbuJ9nhbrJdOBx3R8tNjpgvdUpzLqEL
dXqop1Kl2Egx7OwDgW602tApnCnIxhJeWRsz/2789+O5s+8SC7OMPfNEf3Sj
nJx08OZZFgo23Jts1uhBK1d1/5xxFr46KsQa8+jBP+oeNxeHWWi+MreU8bIH
wzQywlV6WZgRUzBZwuzBMXHubsVGwp+cJc26revFo8Lb3OZKWfh8x3bbedte
3P1M8lZqHgsfVKmFOd7vxQsaq1bJZLDQc1UL/4vmXix6yznjksDCx3f1T9Yv
68OH21J9IsNYqFBhNl+m04eC8fmBd31YeHFIwDniWh8q6s09tHJn4XCw4Ab1
131o/jidNOvAQjm64bN8dh9ubtRz8bBi4dLbddf41vfjgG6FU4UhCxPPuazU
tO1HHmfnHyOaLBwRvrCgHd2Po3osDYoKC98FDJZLNPQj/etu05drWOhhMthW
+7cfhbwrrQ8JsZD0YVn+fxoD+FZH42bzPya6jjlNp7kNoED628HVhJ+kVt7l
bXs2gEGFTx8C4Td1v9kGtFIG0Ki6k6RP+NGOFSbDKWKD+HPoDEoSfjX9IGSC
8SD+ftznVfOeiR9H0o+V3BnEdyH/1h0g/O7vLP2ApYJBjOgXpqQQftjb4Erm
6olB/D4V2d1B+OXna5ebcG8koQD3sc2DhJ9OMzaerbAloWFeNv8Hwm9Phi/b
9V8kCYu9lz92tyb8s4HvvbQaEr4Osvvzl/Dr/y76BzbMkjCSa8TuvDoTDwVY
Z5VtIeOaj/L0TDkmRt6svX3HgYzy5wXzysWYuCdP5oFwAhnjQ3q/5C4ykNyr
ePViMxmxZkXX9WkGKg/pvYj/S8ZbIRHXpIYZeH1cuzJclYITHfEr4toYKK7u
vd/0PMH5b3Lz2aUEH00xKvsTKfiYnZe28iUDj+1i1m5po+AJp+Y56UcM3Dft
OWy2QEGuSZ+Pc8EM3PteJEVDjYqJQY8e519hoFJ2Y/RHgvvVZPQ0jRwYSDm9
08DxERVPcDMm3x9kYHGTm+mLZipefWDImddmYPzPrRoF81R89ND78HplBu4Q
fhMfuo2G0uOj1mskGZgoXv1742kaxvyzOsBaGsWz7eW/Au/TcLg3s82EOoqf
HsYpvKqhYWC96ZPzBaO4oFkt/GiGhuee3xDYEzWKW0pszU3khzC1YuZmzflR
VN7927Paagh1WjbqL9MbRZ63DIk/QUP4dvW/it+So/iMRmuZfz+El+KlLXKm
RjD+u+nmKuYQbqp6ZC1RP4LD/ptaDMWH8Wvn7s27k0dwUuHP/hgYRsq7AzvF
rhLPXWZVnngOo6vws4YskxFc8u9b7fp0GIkafPD7hhFsl/jyeq5jGKsr3ij+
/UFHDS5dX5O/w2hjO5tf3UrH3E2m8nZb6Gj/r8x6Xzod9VaCzrbjdHzt/s79
1g067qVOOFSF0LFNW8LRw4yOze05O8UK6Fjd8zpxoywdNbcH/yc3SkfFoJ7L
978P47tvkgYzQiO467rDkfKmYTwYkF7jrz2C215XpmUlD6O+/Yqz7U4jeJCX
VmN+eRhFJptqB+NGcEZr+/p8g2H8vZovNK1yBK82vl0zsGoY/1sXZa4wPoJR
XKyNJZ+IOElXFJ4n4vaBty3RrnwIR/oyHc/pEzp/+mNF9BCucfs+v/biKF58
dNRnxGEIBX8sro9LGMXCf5EltWpD2La93hOrRvEqOVHIhXsIZ1QYia8/jeKG
4mWM9n4aDsx1pbziZ6B+dWf6j2zi3CXmfE9sYCBXekAx3YuGVqfV94+pMzA6
VDIu0piGv/fJl1kYM/CHGNeTP9I0TB4tr3pIcD0/6Ojv/ETkXYCpfMn/f4jY
XWlaqYSKwpUXSz8Qedyv8UKSFUbFbyzJE3GJDMy5KCF3/hgVSfviB41zGbhW
YE9QjhIV2xzCeKlVBLcrWL34MEvBa5fG0biXgZOt0kvh9RRsdOUbiuUwsHR5
3l+5eAraB0RsK/rFwIziF8JBZykYZ+EeUShI3PMY4axXOylounVFR8wGJt79
aqWW9I+M0q5c7QcIju9nnFC2bCPjy3QXh74DTJSf9fzV85iMZfPxDnpHmXhd
zUp6nTMZdS7tyw50ZSLzr9zczl1kTF3w4k/3Id5f7iEoskTCopUvnB5HEZyt
vK35QzsJJ1Pj4i+mMZF9tDRjSxIJ19+wdpd6x8SIULLQRScSCgY7diQjEy9E
5fvdUCNhoVB8zHwvExP5ui8d+jeIK78IR6mzmRhlLn/oW/MgWg3ZZRyYZeI1
7V8PzycM4p6kkznbV7DQbidXVZbDIKLWoeCvUixsHrPQLdgyiCePNfNFKbOQ
/4RFeOzsAMrbovTSHhZ+z2hbrVczgNb3w6MPmrBwLWvStTRiAMMftxpfOc5C
o03q08ttB5DsGbvJw5WFxzV95BVkB3BvhT7XgVssZMX/8ls53o8Jv55UfyH6
1HnQvtPzvh8/vse91xNZRH3bkOjo24/65apHu5+zMDZh9L9mo360OV47zf2B
6HskAd4lkX4s9X7DEWlgYb2jr5Ugmeh74xFrZ/qIPiPsnDWR3ofH7phfyWGy
cPqy6a20C30YZ2TQrDPDQmieM1VW78O/FbJczxZZuJ8U+zBkvhedf35bGhFm
o1BFIKm0theVWje/+LGW4Mqe4Kj6iF68xRVHGtnMxsioZLXnVr1ICbW5kbGH
jTm20oYOa3qxOXTRUduIjd0uMfCV0YN+mb5hL6zYWJwz8uLEqx4clpGqn3Rg
o+191dlkzx48xrmxsNyd8GETky+K9/Sg5Uz22p/ehK9JC/A98bcbN+0WW1ZB
cHQ3BTx/3+vGBrpfwrF4Nm5vD1KxkO7GHV7rKpqfslHvxPask1ldKLTs+mnR
14QPK85hyqp1YY7ilXNbS9gYosBgpVR24vODZ96uqyc4/KHayz7TTjxUO72N
RXDx/NUbqg0DHRg9uKXOj/CVXPD3ztWzHXjjb7DdlzE2Vh2/92Boqh3jP7XS
NAjuVUyy9OS51Y5Rb9RULf6xcZXM79WTXO04PWwO+/g4eGEw9kFcdBvSU0V+
L5PgoL9HwvAv6Ta0bu6GJ4TPXmr+uCD3rBW/cZuv4CU4dbG1f154WyvGDCeq
mahzUEqAf7CyqAWPju56a6/LwZ0+8Q/V9VswOu/fReP/OFi2kbnPvbkZxSU0
LZcTXJJSX03ysGzGnXIBhxMJ7rNJs3TWojbhI32Gxb9zHIzlWzXTeq4JvQAN
9lzioJLasJ/yZCOm35qQNLrBQUZLt5TFtUakNd0rVPLjYMMHlxqDPw0YXbhD
bCiUg7y1rsHcwQ0ofbNNyuk+B8VMP7o8EGhAikBRMSYSHDO93+trXD3O62Yy
Z55y0OHg2uINq+vxVtm7sNkXBOdlnN21Ib0OT6w/mdj+loNDwQY/vijV4arf
QVw3izn44cF27od5tfiT41b2o4rgVMWeCyIatdgWWfHOqJGDa5ak1e3LEDNz
/UgXOji4dVHJOWg/YruKrNzZfg4qphbK/ouswU4xj4CtNA7ya0TceJFYjR+e
pX1qZnDwn89xJk9mFV6yNT6k/YmDHjOCvtJvKnH/8NlnvtMExxpOH2eUVGCU
qvnQgx8cfFWQcf98XTk+iaz7cnueg39vrNuT2VGGsdeme/YsEeNtynJ+SirF
5BKrW43Lx3BRtmX3SUYJHrhJJSsLjqHCr7MV5IliJMv0jZ8UG8Pd5FDxNT8+
oLj154xzq8YwbzrqiNy/IqQr6f3au2YMFWnL7n9dXoRGdG32xw1jqC79Yuye
SCE+4K+yd1YYw5Xn3T2/SBVgym1e+2LlMUzb62mkIPseFYyKqdStY1itPeOn
rJyPwW97urp3juEOheduf069xYuaVbuTdo2hx5/t/FaX8rArwHiFxp4xbD2V
w3f0di6uOZG8N0OHeB54PVUw4hW6ZJl1j+qNEX6N54/X4xe4eNy0+tv+MbTL
+2iT8jwbl12f5iYdGMN7qSV0/8JM1Jz+nhT93xhy86xqV6zNQKF3XnekTMfw
o9XmdIW0NOy7+zPnivkYij69u+9ByROUED4q+/TQGI6ayFLSeh/h6ndUUprF
GGYHpAxaTj1AjNrW62k5hiZ+idrOAtF46sJRoVXWY3iwVU3xsW4Idj5ruBtp
M4avfGhX42jeOLnGTKffdgyf3gvhVrrtiFOKUtu+HB3Dz/HPGC9D7GDHzaoT
Q8fGsOUQ7RLPspsgLqxTl3x8DNfdk1fJ6w6G9euYrttPjKGGUWTU3fRIMPp9
xTyO0HsCHeMqtB6AJzfvpSZCd7Vvk6zY+Ah2RG1s7yJ0Yv/ElxK+J/Cq+ql7
DqErFu805nxNheLIJqtjhE72+7W+4VIG/Beq6zdIzNe064D38zOZQO7l+a5M
6DUars03bLLBlje80JxYn9DWEfoOkxewKHq/EYj1U5NJsR17X8FrccPtAsT+
ZvOg4NDOXFCzVP+cRcQjgD24Nlc+DwQE/xMUtxpDnVH5DMaqt6Bzuj3K8sgY
vgtrFJ7jyQc35Ws3HQ+PoVPRG1WnhXzQYJj0GB8cw8wop+elc++hJqgifYE4
r5D7Sye/fS2A+/apU2HGY+jKJakvPFEI3vNrKliGY1i4p1iPj1UEwj/rpcQN
xjCMGf4fg/YB5mkRPBL6Y8jrUGDyqL8YxpdVRI/tJc7/79ddih0l4HGWtzxK
awy3Gcb+imwohVNXbj9cvptYn+6tsObKMtixEKJkqTaGMa+29ZKLymF62Y+b
l7ePodbh3tayvAoQvz0Tf2bzGJYr7zp/KbsSGAb8IZsUifx/Xhs3mVIF48xN
R8s3jmEoJ8NYM6EaqBeixBXXjeHqkUwfs8gaiNYfazgrPYYXLV7FxgOC3S9N
3yviRH58mJNmVyAUKjPARpi4r4H7LKS0akFEPVtBgG8Mc/oc1DcX1MKv9Rk7
4rnGUFA9o3LtjjqIPn/E88tfDv6Izvs89bIO9mPkzw1zRD0/kVidrFAPxUvh
XXIzHHR+RFVVTqsHjS4q/68JDq5inNaPkWmAxRDPwgw2B5/d8R7vetAAt349
pG+gczDS8cv2SaFGENj/PfEyiYP3DecER0IbAcOivsZ3c3A2YW9wzlIjLAzi
r8gWDkrHDcUf9GmCe7TDeKyWg3kGV/fVf2+C/vdmJ+fKODgdIHJXzL0ZKO+V
yRcLOJjxfZ+z6lgzfFIrMH2fS9RjcdGP8g4tMH9oVW1HJlFf5QT4P5Ja4GxB
t3VlMgfZ2/W6bh9phcRztSsD44l6zK+tN9rcCk9uyImujuTgjQOSxySgDZzZ
fg4hQRxcts5dTrK0DWZNGqQavTk47OeWwVBthzPPtExpnhws/l475POyHcKk
vQQbXDj4O7aQQpftgNmSa1eDT3PQ8LPYU6HEDliCgHgpWw4eE9LR4BbphFCK
wV0/cw7+MVfMwLudMNBTZlcOHLQ7Yj/9359OILnob///38XSJ7kVH1zpgoFA
f/HC7Rx04e0//OxjF5i7B8p5KhD9NEzBy8u+G4JTnl1ZtpqDzTs42cJ93cDt
mLjGVYSDMbW2swWbeqA6/6JGFjcHNY5ZK4NDDzzsvUMq+sXGLmwi7+uogOP3
bgf8sGVi6+Qn4466SvgdZHai5QgTo89cWrWyrAp2L1sscTFn4o7RZYa876oh
eEVXQZcRE8l+VNLr7BqoaHt0etl+JnJUKZOLhxAWzMmdf7WZGNh0MetOM8Ly
zrI1tbsIDj+V+KTToBZ63QROWG5nYupitvVMRS2cf7wnI0eJiVeOFNqyNeug
MfOoYKcsMR+pTPn5uzow1JN9Vy7DRNujcZa7t9TD4PfJl9dWMvHp6u8nYzPr
obGwVPQnPxMv6wV3F61rgEIT5UUDLoLbZ7u1sx42QFrn9Qd28ww83HpSwU6k
Ebx2B3N0vzHwEClx9SCRjx8K+iQnxhk4+G/mldRiI4TrhemdYzDQZXX/uTU3
m+DjL/s72WQGhm951Tcy3QQn3n34VtDFwPv+jCgn52ZoPhBTEd3IwF2DP2Vz
hpuhT9p/Xr2Sga4+nrKvbVrAOrimPbOAge6nP2642NYClnuVbEZfMTB4h0AB
E1rhSKXs+09PGZjqkHFFsqQV5ouL+SofMrBIK37m3/Y2kL0a72MfSfDO4MfW
1Mw20FD9tqU1gIF+WzsefZNpB6nHr/W4vRho9OvJl/nodjguoUHic2Pgv5pB
zyKuDmDtfLCO5sDAC+V7ijfe7IBNiy67fGwYuK8s58zeyQ64cu0zjJkw8Ibo
USEeh07QrPjqIavHwDeXUu28ezvBPH2AoajGwJhyxc9JRl2wNJhQ+3sTA5d/
IzufL+mCAIdy7WQZBoowxt1IW7qhePCCp4AQA83/kjJmUrqh7tFz2Zh/o5gm
qnOcwtsDNMU7oVmsUVRU+JoWub8Hfu1cfvFYyygefH7QR9Sb0MdF5V68GUXh
Q+X65/N7wPttFHdC/Ciedz1mdG+8Bw4YR1/ccGsUW0s/M+7I9UJ+9753/50a
xZgDC5fgRC9c2T65U3j/KHJJVe3ri+2FQK45o6sKoxi2ZvU79eZeWGU8auG1
YhTLqQVrHBZ7QaNH9/VqgqcdjD6Tj2n2gfJISdmpthGMvTxqtM69D2rSVg3p
543gN2vnytzMPoB85at1MSMoFyOdspzaB0p5AyMfL4+glcRh/c1i/bAuVepe
3pER7P2otFzqv35w9f3aK6k2guU9wQfbbvdD7jsvhQ0rR3AXn/ANk/x+UAxs
ZrR8paPFqPpI1Fg/7I0U9ZLppmPfjZ1TiWsHgKPhZyrwlo6FlnwLrkcGQGvd
4can0XQUEY69uXh3AArvVh2juNExcsalwq50AJpQ/GKxKR39Hi5T8/k8AElP
Yy/qKNPxx410HXu5QWhr9ms6x0PHjOiT+ty2g9CwWeGrKmMYFT5ueO4WPgiv
rNAmu3IYTXfkDT4sH4SggcfONUnDaKyboR04PQhnM1mJQTeGMTfjstZ2ORI8
du4/OXVkGP9sc9VLsiZBITVBaWHrML5wLy6oDyFBqryhe8mKYfTRcOV9W0yC
5etms9cyhrBd1Cn72DgJ9PNfG6uUD2FWg/efyjVk2KZyppWeMITeLTa3GOZk
6Lj8/bm+xxAeeBseib5k2O+255i58RCqJ0dn2+eRoU7nky3XxiGszKvdUzRM
BnZQ7ganXzQsvnS5sEmYAufzRXZc76bhyc0NMQl6FGDohyxTfUnDv2dHdda6
U8B21lk6yZ+G5+Rat59MoUDPpunpt0dpGGjnPWzdRoHbE7v5bmynocH+/hqe
eQqou2ixP3HT8POTfAt3FSqc+t3OI0Sl4pnVVK7oo1TIuv58iv6WioJP+W0c
71Kh6Jil7LkQKq65/7XySz4Vni+qyT2yo+IBid0VaiNUuEQNunl7JxXrHK63
qQjRQD7R6qU4DxUNfhy40K9FA2mbIJ1TZApKktUlNZxo4N9eV3T8NYXwa63m
xnE0aA5KfMYXQEGh3LhY4Uoa3Jgwi7hkTcG2/wTOh34idOzPn3eVKBjxucgk
X2II3Pb7XrP6TUbhi6tqo/cRektI5EAbGVV259isvTAE15YHtImkkdHtyVzI
ifghWKP2tGbhMhnNKcFDxpVD8GVg8Fc2kHH1AcoIZ2wIJrlpXMslyHjENkxm
l9gwvOha77GOTcLgbgWxndrDIOzR0TpVSMLUNnNLytlhKD7c+8orhIQTdVku
ahHDUKjRkVJmS0L+V8Mjmu+Hwf/wKs1SRRL+5bw1HqcMw5z5B75rs4N42nl0
u8kyOly65vHyU/0g7nm8X95ahQ6ril6/WpMwiOwLb4v4LejwszImg99xEEWM
1vi43aDDQ74RxQ9qg5i73I/rVjIdFD6Ld2xcGkC/zx+ZO5AODu9Mdph1DqBa
gte7+2N0WBdnxFBPGcDBPrtlTwRHoKD/mh/twgC+zSdfOqQ6Aim9o2mGewYw
9oBJ5CubEXi2oDPkwTOAKXFSP/NujYD1t65uu55+bLjeaGyXMgLvr0dI86f1
4xfPmbVvqkfAOOiruc/FfgyOMhF9xRyBOCs5gbea/XhX4WG12fJR+GzfN/2C
qx/bikvbHiiPQuRZq0Snzj7cUvm+L8B0FKQc72R8SupDq3OJtyTdRmFTQX2u
mlMfdts+OXUoahS2fFG2BdU+/B0moLA1bxRGl2noyfzpxZBP1p55HaMwq7CM
p7ihF4/JLY33fR6FBqqq2YbYXuRVHkq24GXAkbnJd4fterF0IN1/hTQD8uJH
KSabejFCyWA2RokBZ8T2uwhP9+BTZl3Pp90MyBar/JNS3IMnXMomJIwYwOd1
T+dXQA+m/DKTErNhwNxJmyZZsx7MXLlt6/A5BgSuNPlPUqIHiwuyl3yuMGBe
SbQ490M3WhXEeYz7M4AiYm/XbtyNp7lPHVKJYUD7ucc1EeQuLFrg8tqTwoD0
ocbdn1y7sPqtdK1UDgN6jnavGPvViW5SVYKNxQwILvMJDAnvxJ2X8rYbNTBg
/LPTjybpTvRwVuVO6GVAUQ3v2zfPO3DSS9H1/QgDoskvlu3d3YF+Aota6VMM
wJSTeh517SjdWGdl/5sBUhu5Ck0t27EFReLHlzPhh+D+kk56G2rVipINxZmg
ee926oJbG673jFzy2MCEa5vJxdRfragUQ5t02cIEWqf6qfMhrdiz7Yv3Tk0m
yD9cP5qyshUrh8wiG4AJxSW0pJBUYvQRvmVbDjGBdMd+VHZzC+6yoVScOk5o
KV1B98JmDHflyrB3JHRU0VUP/WZ87X8mdpsHE8SyXl5WbG3CfHtnj5ZbTLhS
F3sy3qYJyw6vl9UIJuajBsaW0hux7KBi2KVoJswbbbqQ5NqI3gpFkVcTmXC8
9N1+jW8N2PXgifh/GUzIk5u6Gnm7AVUu63B9zGFCR5TCqXSeBtxaEwu2hUzQ
FVM5cT26HkuGVUv+/3sGjDdmTXxS9bgu0uhwUiMTlu0/zuOQVoc3xeKmPLqY
8Mn2occtpTr0snL3XUlmgp5i2fmjb2pR41Pbx4BRJvRemjaa312LV3Zqrq78
xISD9g1XnCoRBR06/jR8ZcJkgLZJkiHio0Sz28m/mOBidsRq+6MadP62EKy3
xASriLSp6sxqrI7p43rNywJzRtTGqXdVeDDVlDMmwoLuK7/fFVZW4ugFn9XT
q1jwWtP17LrWCvR1lI7BdSyIpc7PKg6W4xP5i+pnFVjAHee6q59RhuXuNj/b
N7PA6NssffPnUtyve6SVR5UFXqRLVZt/leCj4stP+TRZsExL8vEgVwnG6di7
kPey4LPgS/VdwsW42+Kk5HUgvt9qaWsg/QFf5hgm0f5jwWON1KYVckUYohw1
LnKQ+P6ql2XwlkK8U6X7W9iSBYhry8t2FaDmnd8VZFsW3A+U6Xir+x6jb//b
fNmOBc99dI84GeWjeNdazZ7TLEjNVlpT/uQtzvhWkxbOsUD7T0WyVm4e4QIm
l/9yZoHrWcli4/JcTDXVKam4yILZ4sOLn1tfYds9+thBDyI+Jo28atQXKKr/
LOLlFRYIVf9zlBrPxkThjyld11mwakvsi8y5TJRf+Vy69iYLNJfJOdOXP8Mt
dZdn/X2IeLskOiUqPcWrI25q/HdY8PLqVkM2JOPkfyea7P1ZYHe8ODrvVCJO
jUYX3AlkwYb+UNcFr3ik+vz85hrMAhtG3vfajTEo/VwqWDaEBf1sz64G61C8
lMB3LiOUBRL1BUc1BH2x8JtvzHQYC76sstp7asgFeWvLeHnvsYDi7SbqXmMJ
2jufdkwQOuORPP/erutQ6Zo6mhTBgu/kB97PioPg29UqkIxkwfqZwEynsAgg
zad/O0HoFZyViptfx8FWZe/Zi4RO7A9Zo5LwEMZdxA4ZE3pj1c7Vir5JYGjY
8HeaGK9nIZx/1flU+KcUyXeO0Kfp4ZNeShmgvnniejox/4WJ3ZqWazLhCW3h
v5xw4jy6q09JimTDVhGfu/7E+ivs2khly17A/kfpuzYS+7Ns0JPTn30JChLm
J6PuEvEUPFiY/CkH1uZzuOqDWJAjFyHcRnsNjInL6k0BLPi2az6nqfMNPDb1
/fbQjwXne9cKReE72K+gelDVlwV7ef0o96j58OTYAdNH3iy4ar4xNrfvPcQI
Ln1v8mKB8/m0qZftBSDqaHCs4RoLth5fUPNvKIQQ7Vt+MZ7Efvy3ZG2tKoJM
cvoNBXcW0Bd+heV++AAjeQdN715gwU/NXQp/3xSD+ULKinwnFrxRS61Y86IE
pJIOlL86S8SH518yz9NSCAgPuuFhz4Ly3fICxY/KwAy3Gi4eZ8E7yc9HdsaU
A7s7XfOUDZGfQkfLL4ZUwMi93lMhFiwIm7v+0Nm3EjTf7m/yMWOBlWP4to3X
qoCV+jtU14gFa0h/OxMuVIPubFJeqz6RD8LX29GhBpr0Dh5S1GHBjkTncqut
CC9imm8d1GCB1h+J++ufIySp2RzYv4MFQT9vRdZsrIUUI6xZUmaBWfUPO53k
WlA447E8Ro4Fc8LxL++tqoNP2/5T+rSGiM9L0Y159+vAQqhaS1SSBSrjFPdM
/noIfUe14hYmnhvJ6LsF18PmUsXI+uXEfW/LBe5/9RB/qPiX1QJBeM92bbro
1QADRaoFb34yITtE7FHalwaw+VbRS5pmgtAeV+Onro3AbSXm2TnGhJVzKuMX
GY3gwOua9YDOhIwZoe1LJ5pgofzevU2DTLiTm9pg39sEA/J12nc7mFB+cY9z
kFkz7Lg33pVfzwT3ZKG6S7XNYON8wiWvnAlb1TbHrdVpgbHx2bU33xP9iMcr
NDq/Bb6GqwgQBgRUd1ScQJVWSL03evjGUybU2r2sLXraCg3RD3hzHhLrl+30
viDVBlvWaVnlRTKh1CRXixbVBnYqFof8A4n35XNL+bnbwTeJIr3xJhP+1G4u
+X6rnfCBp3ruXyL6kdnNr4nT7aChwkjqPMsEt0002VnHDsgMmIkbOsqESINE
HgFKB9wseUItNWfCR6tJ+4FDnZCq5vbQeT8TeGalp2xrO4FmcZXN1GDC9Mez
nhGaXfDxp/7Ejs1MeLZ7Vd6VnC44ystuMVvPhGS7cCeBDd1wlPr5ueZKon+5
yp62jusG8wq37G88TMiUeLnjOVcPrHeeGPf7xYCfCd0Sv/f2wP0b15Nokwy4
40UxkL/RA+bsOAof4Q+4rspulHvTA3V3jLtXEP7hRX202OxYDyxZS2UN1DNA
qPCpd6psL9jt+nP7BuE/Xoudw9XHe2Fe0sN/7BUDPn64fvgCwaG6sWcHVQj/
8kxYKDyS4FBBc4NXuoS/iQ36NuC/1AvrL/zcKB/AgN08EelGWn3APT/kTCH8
0SGfjiNDl/vAwrkj65wjA1bttTpy4EUfXKNJLa8i/JW1vym/D70Pqj/4v58k
/NfFvsAx/1X9oPXFkDypyYDToa7WNgf74bDf6mdVygyQkxas+BnUD+VNirrn
ZRgE38pEO5f2w56lFX1DfITWYu36//8jn1ZMUToyMwobL5zd8FpxANqEuY7F
9IzCtYCd5QEnB8C1fseDa/mjQP0b670xbgDiZeY0lmJHgX/8SktE4wBYnZFI
1fAchXZt17XVfwbARGfD5pUWoxCiXDRaoToImQfjtR5tH4W9Yf9FBjsNgiV3
59Z6wVEwky2JFn8yCHzmfOeTx0eg7o/NyQudg+BufuLAuqYRaKyScQ3jIkHX
hsJtxlkjcOrLO5VLmiSA8LHgdYEjkG7kJy59kQR3XyTmpdiPwPCPh8lhqSTo
yf1PtFmbeP9brU5lNwmU7pqKPl01AqgT5lLMTYa+6DZJ+Rk6dEquf3JDkwzi
Bu1hlu10KD1yy3zOlQwuo+t7tr+gw2Ko8ezeZDJwrz5vVxxIB2ur2ZUHOshQ
WyAeM32SDtfvvVontEiGHs1LpL7ddEi5bhb3SJUCAxEBz1xE6VCwzG+KcZYC
fqlbT+V8GobXszm5nx9QoJFL8moKDoPM2vmDpXUUcE94ZbXvyTBc9zhmYfiD
Ag9EN7nHXh0GBZNr/6PoTOOp+ro4LiQhaaAk8a+EBoSUoaxooEwRyVChqKSo
SCFjShkSDQoJGTOTKSzzPI/3uu5w7kWSEklJ9Zzn5e9z9tl77bX2Puv3fXHZ
HbaFAttz/ZSe6NPAPqDG/akZBZ51Bq088h8NFBIDY61J7nx26/2dzJ/DcGe2
VJaRT4GOP2c4NZ3D8O2d8kspggISMQ+qQlOGIUPw3q2Nq6gwNLfou9xnGBZc
1hzq16ZCeZPuS3WzYXjhLHRP/yoVes69CZSUH4b7n5zRM5YKcntF84v+UsFe
edHbvoUKeT6Wsdx9VLi4aKHD95MKge9opbzpVODxH3vhIDMMD1e0BHzwoYJU
4NjyO6bDwHP077XtplTws7wgpe87DCMcgd9G26hg9PXQ+a7MYfjDUInfvkCB
yW7N8yuHhkFA5mpfRTsFBGUHMpfy0kBf/Iz48jcU4M31aMpXpMHwJosJoZsU
KK89pSdmTYM3YubVzUcoMHc0tEwxmMwrwSsF4hSYTeHK+ZtLA252iZ/r5BBs
q/V6HzBMg5A7Vy5YVwxB6fhr+/KlI1AVXG2wJIKs2/vJw2mKJFfS/763J+sm
JVo+q3d6BNZ3Csv47R6C+6v1uOICRmA+0me9FfcQyHZlciVnjsBs860133oG
Yct5xkPbvhHY/qvpxeGkQRAq+7CneXEETvyk7LC8MQgCbv9ejG2lg+CVHBN5
3UHwLT5sWGRABz6Nj49KVw+Cw5ZVn1Vv0kFqsdx+OTEApQ8aV14guTL+xi8r
8bwBONZWYHa4hg4OC7y/J3wHIKOQ72Q/eW9cZgeavYwGQL5kMGvtSgZwNBaM
OjcOQEmjzD/uPQwIi364evRTPySsGxp7bcWALHGVuIqSfpAbreSd9GVAzdud
nqeD+6FSPfoXO5kBDTpau0rN+mF95qLjw2YGEFF5R0akSS3+4OvIFAOWwwXj
hqk+UFU9LfGVnwla1sU9N8v64LTkddf6DSSHdYTZTAT3wcae0ma3nUzQrTG9
vdWsD4SumS7M7ie/O1yzRduk+sDIq7//uDETtM/RXk9/6gUN7ZNKt88xYXLb
Yl3A+164IW5J93JjwirXioIR8jtW20MUmgWQXBmx7PcSw16on74awhVFfvfc
tbZPr+sFgm96d0ASE1gie7vTiB7g5esNGipggmy+vt/OrB5Y8eivJQ/JiTbO
Wk1et3qgb0fvPe4+Jmy+flzj+cEeSKzZwe5nM2H4rsxFX0FSl9jq+8wygbrz
E1u1vxtijdQjf3KzwOC0HJTEd8MVzvLoo6tZsNuftlLgYjcc0X624/J/LFgi
fW1s++5uONAhrXxOiQU7hApOSSx0AX3KKUCe7HNc/ez54ZouGJJPma83ZIHK
pmRrl0ddMObzxGWPDQsUFn+v6zLrAiL6HN66zIJs41M1vBu74BlfdVuoJwuM
DvKz1jWRfS6ade1mMAuUZuzc2k51Qo2Dy30Fso973x2wlxvvAH71sG9lb8g+
vkmTvdOjA6qyx0PFc1gws33jf8O8HbDK5c2+YyTXWbSXHleNaof9Z237DJpJ
X1LAG6X+XztMjGvBfwMsGKl8Kfs5uw2a1jBtGgkWPCqp1TDUagO11guC2iS3
rfvj8te2uRUOcl/Z9eA3C3IUd7yVsmgFGF/5NnEZAR5jO+2jiBawEflyMvz/
f1fO+uClsqstYJ66Wfq4FAEbxLu+PF1ohn3R+p+GthOgkzEgKxvcDNdT7j7f
q0b6rsOj+tdWNQPlg62Q00HS93pJPLoW2wTfJrkVnAwI8OVs3Swv2wQ7kgSI
vaTvNG3fcyQurxEed0UKU0hOciSWKbZrkr6JR+3lMdLn7qQPrC2rb4Cfj0Sv
hJKco6Bqq0SeaHgZ1+kcT3KLVmVXWedQPTy/HOTvR3JBvxNjasGuHgx0+p8q
R5M+eDiT5+OnOnB6x4ksjCN9pUKL2osbdaAcaHGWL5WAqkdaNUKkL7QUMvko
m0vAV+Ia60hQLVwV8VwnXkr6+Kh9XUeFauHv9I9BSjU5fn1ni0h0DZyr8BC9
3ELAYnHbiiSJGpA9suVDcw8BH3bKDfxLrAZZxYySn1QCWi2U7eS2V4MSl+bP
HwQBfWNPPkvmIfip3r9Y94nM94rD71l7EQr0aubPzRCgfELu14R3FYQ2volu
+0VyyJjSYl5IJewxt1VYtoQN6y44zUo+q4CLpdmFIvxsiO6SsFVK/ABfx7vX
TQizgeDaWjKZVQ6b+O/pPRZlgwRff6BpaRnU3+Hfx7eRDe0PFrWd6krhC33T
0LHNbDiiRL2ys7ME1ouukDgjxwY/HvFHyZRiuHzw5ay2AhsYPU0SPez3oNm2
0nxahQ1LYk8lFE8VwQs7dZVr6mx4OPfw5an5QtD4ej7gwwE2hHvcDi3kKgTL
N/Z7h0jizN4a9LNreQEI0oOO1uixgYdpbJezOh/ctRPS7hiyYXVPpb6pRB5E
hgqeWGLKhjvMCdUPW3IhK/f1XgsLNjzXVDVgnMqGzLxis9tWbFDxCjpId3oH
o8lKcZfPsKFjw7TJnVsZUJ94SWi7PRtu9Q77lwSngWSp7sviC2zI8hgajnua
AnK0/2DNJTZ4jj11VExOBr2Bj/NaV9hgvXJA/np+Iniq/StXvcaGhq9ndzlj
Atzab3h/wY0N6ntHvx2IjYOsZi3z8Jts+P3IVU6uOAYaDpb+N+3Bhras6yti
u58C313FCanbbHD/Hp+TPBkJZ3PD0iS92LBsiYPGC4FQUD2uazvhzYaT/RmN
+/YHwewYLA28ywb/ezt17tI94ei2n/GffNkgetrd+0+APeyKsZaX9meDac8m
rSi305gVT0/aEsCGhXYuLd7f7njxsLvwHKlpqVl5Eu0B2LE9+lJ0IBvqtqmt
nox9iKqnld4vCWKDkc7Y+qtqkRixtWpOi9TVcjkBLpueogCf2vYjpK4ycqi5
xBeDJh4CFpKknjvt12/5JRbTGnZ715DzKb15ZrveOQHbfkon7CH1UpQvmz2T
iI+fttV7kOt/kaT5l5omo2FA2rd7ZLyXMgSKzx9JwfX9qXIOfmR9tMRtp9XT
sDJVy1WY3N+7Zb6ep3Zl4LOJUx33fdjwVrxX+Kn0O1yhdEm/k8yXVM3QtuQ1
2bgu+MxHDpnP+T+HOdo8uWijkZzfdIsNlz8+uxu5mIt73m3NvePOBjBPc6qb
y8OwdXoTC9fZEG92XWbgSz66n/3uqO/KhozpNwfqxgswZTBU2dGFDX8sXmuE
MguxSWjG/MRlNnhPRr3ZQSnC6Ef+wwJObJB0dF183f0eMUW044kDG55wZvrG
motxUHOp+sRZNlj+elf0p7oEBzy2yAnbsGG2dPl2orQUM6KrUpdYsiGmxqwy
Mq8MI5KT62rN2MC/v/zf8vRyVNQTDz1pzIbPVGtvvYQP2HWdIVh4jA1Xe3Rq
jz2vwG2yqqbEYTbpq26eFw6vRFXVThcGsMFudnb6cVAVjk8TLpmabDjba//H
aT9i5g8J+yNqbHAy8H54vgRxgppglavEBl2D/gktlWo8NL7q4sR2NhxXXzb2
NasaR7sevPq2lbw/4/uOecvVYMjVF3zNm8j75/sfwUyswRgXg/Jr69lw+KLg
nY2StSjOJ982uooNrQqD9F3Pa/F81naDHYJs+O7wd2TNqjoUb6o3Al42/PV9
drj9YR2WWo2Nb/1DwESVGceStx41Sr/uoMwRsJYrNKTIpx5T93xQtP1CgPxT
9aXEj3qMbo/lzxsjoPG/v7Ij1xowYsCyrY9OwKlLMrVvPzbgk/RdkU0DBIxv
TkvTsGtEWcMOl9AO8vteq5D5ktKIPzc53JZuIKDScG183YkmHPYKaQ2qICBG
9JJ5cXMTyjqZeZcWEjAUMvfW7WAzjigdTa7MJEBpTuvCTEkzsjectYlOJOCE
tt+lfUotKP6Hv1IjhgDbdAzRSW3BmI8y7LwIAuYf1MSt3NSKnc3Lx37dI0CE
S+RufHQrvlruxVrtTUBu7m+eLwJt+HRX/vSiGwHd15KW//Frww23TiuWOBHw
ZnbmUsuPNnzkH1p6yJYAmm8Kl/mVdvRiDGYmmhIgEW6Y8YrVjlzF+7b0HCXA
+KbhoTiLDqTbbNzfq0UAZRnnnWVrB7K/nF2XsptcT2t7bZt2Jx6dMu46to0A
4Voxp58Fnbi8NzW4egMBG01Qa2pNF97OijwtsJKA/WyRLyWGXRiT//aiDA/Z
f3vbSs7c78LPAxO9q+dJP0IUC9OxC4fsust7PrGgepOgvdpCF+b5ax28QGeR
fspDxkmlGw3pt+61dJN+6L5027Ur3SixQyuDu54FEtUZzcZvu5GnJKt7RQkL
PjYqPuGjd2PmEptNnzNYcE36yMsosR4MgIMFcXEskN265NQPox48MF9dsPkx
C0q1ZvYr3O/B/X7vdL0CWJAgub1eo6oHRV/uu596kwUrF9UdJOZ70HKWLynV
kQX76lUjOhV60a5I+oOXJQt+meaihWMv2gvPz285xoL++IZruXG9eLPM3jtB
kwX7Z8VEaX29OPko6dq3nSwQlGiUpwj2YefM2Z9im1igGxEkm6rTh7cDk/ev
WsmCy0n3Hhy+3Yfm3mxH5j8mYM7DxoKcPmQc+/4qaJoJzeqMs99G+5C6cs3S
v0wmrJOwbv8j0Y/vNjNbDLqZUJfiEDp0oh+7o86KuVUzYazts7j//X6Mzv4p
4pzHhCuad2Z/fOhHzTvuHI03TEi/K/1cfaYf/6lzlzMfk352U3CgnuwARn/e
WWXjxwTmB87eLTYDmNrCkci5xoT1OwVUmx8PIFF3e3HwDBMMH53+qV4/gNNc
saGDhkzwt25b6v5rALvNrX9maTGBFj07cnvXIN5p3HbFegcTvEt/cuvZDWL3
kra1THEm3BuPn6dHD6J3j4eUFskH98d1tQ80DeKFw3Y3GJ8ZwKfJsr3wexA3
MKo2/2hiwF3ZFUNmCkN4Iygi/QPJH+/xt/JyuyFUMRK+oOLHALdp3+9BUUPY
rLe7wMqaAf3eQkkN9UPYcDZpRlmNAaJCRfXt80OYrFcX8EGEAYayipwYeQrq
O6fWzn+iA0OjN3i7NQVLmleLjdbR4UJ0nJpvKAUzx3yGg+Lp8Pesos/zCgqu
zhDxGLxFB+vETs71LxSUOJyoN2JCh/+Ur/wUkaKiwNqS98/k6SCR/VLXzZiK
+b5BW3m56aB/PcY0ypeK20ZGf8hQR0D+kUm+Rw4V+49fiFrMGwHVFNPpDQwq
KkbtOfcgZAS2LqG/9BUexsC/u+uaz41AksUIJO8fRu59I9uq947AlpaPbg+u
DGP+f+emrwqPgEbXkcodr4bxdvaDkF4ODRTFpt6HNQ/jx5Im669lNNjq5D+V
NT+M+ymq3TWPadATbvX9kQwN32oEnjRypMEuTf8zsmY09L8qcOKJJg0ih3Or
fP1o+OsAKkeI0OC2j+W76Cwa0v32OR4eHQaNtFelF6g09GEnWRaVDgN9j5nP
DN8I/ocdtxhhwyC4XThcQ2UEgz5KKdfZDUPF/dWB+8+OoO6N5z8c9gxDzZYz
3xcejuCzB+2qVfzDAB6pd66/H8Gmnd9sBoapsP/SmZwkFqkFGhnp2VQQ25a1
M1yIjo+10hQ0/KmwjukZtnsvHQPX+JffN6NCfJy9S5gdHbcxOn8+kaEC/W/j
xTeP6HigIOm0zTwFnLjrNroU0VFk16sTnCYK7G5SlJ2m03HPXvbJHS8pIG+a
tG07PwMn2vYM7XamAEXHo2zDbgZKfRgy+alJAXoMBlSfZuASp1hVXyEKbL5q
Lb0pgIEpQdRfDbQhoKewVJUyGEhl3FzX9W4IePNy7ee7GcgS6+N95T0ESqoT
Bjd+MdDNckxdzmAITIni1hMiTCSkNyl6SgzB9WaP2dotTKT+cLV99GkQloZd
nF65l4lq2ywO2JcOAuVC6tM9x5jofaf++J/7g5BNy32vasvE/37t4bK1GAT1
TY6yK1yZKPgydsB/6yBkGAp9qAxg4g0u52NXZgYgb8BAX/8pE5/tDh/ciAPw
u2JP8rtUJnIZuCxEhQ1A37R64sdSJl7f/1Gxx2oAYqJ2i/9pZWKop8XcoOwA
BBhbMSZGmFiUdq/p7fd+KI8/1Zr9lYmDjiWyWtX9sLhOpfD4Ehbu/Zwc+Sqs
HypKbNxwNQst6m/cqzvdD48VMqlCW1lYGFgZUCzTDwpSNk1Ke1j44Fr4cvdv
ffD+2to1O4+wUHOf9cs/H/qg/CEz6q8FC58mL39/4kEfSL9V3ZrmxMIcnU8j
bmZ98B/3VJycJwuLxEqizmzqAws1o2HfByzs0Ht+ev1EL0heWlqc9YKFR/vW
5L8u6IXCp3JC+WksrFCRlp7z6YWyFrX3oSUsvCa8VlZcrxfSL66P3N/Ewt+c
jGNCq3sh9qzU7bpB8vkH7pWdwz0Q7rzs+H/jLNzV8vKn3dse6DD+wTb7wcLO
Taah9Vd74Mgq7/9slhLob+JovLC3B4YUo1jqawl8t/V6I9eSHjChJ3BPbSbw
jMaVO5Tmbnij7u7gvptAav7bL0FPuoHX9zi7R5vAtdSmDB7rbkiEFrulRgSu
7hrcY7GlGwpjeKqEbMjnSjvW+Ux2wTE79+GPlwg0LnEd8Czogm7r5S9ibhE4
9y39t75XFyy7Ijqw6R6ByoPbV37T6QL7Gutbnk8IdLnzIuaqQBdkCgqeSXlN
YJRl59HgpE6wiK+8kvaOwJOHiq/Sd3fCr5S7wXdLCRxXW14+VtUBEWYYLtdA
YL6wDyQYdkDBnwuXUv7/Owyzs2uEhtuh06xqYZ5O4LGAcL0dF9tBwj9EVnKS
wAkzz7m/39ug4eTXPtF5Ai/wr1N64N8GHU4hH1ncbEzN/iLctKINeg6e0fMX
ZiPFRSC9KqYVhHwI6qw4G9Nbf4m6yrTCyMefweoybEyZa3eh5rbA68wZFVMl
NoouW9f8T7MFZB0imvdrsnHAhAWshmYwPPRHcfEwG20S8r/4nmiGK+oU4zAT
Nkbcu/+ZNtwENf8UVn+zYmNaTNfJXxeaoFf39jnZC6Suu6Yz8LURnnx4s1Xp
Ghsdgoq6bt5uhPTDS/QFb7ORW/mMxAB3I8T+PFtSEsDGs0cjDvx+1ABdh+Zs
94Wy8cbbPovRtQ3whu+izMOnbLxDkfR/GlcPR+M6FrLi2fjRvpwqtK2eXD+7
JSmVjdK/rP0Nsusgu+uvv3MuG0W6l0eZq9XBBrctwktL2WhJyCrIV9bCptUz
Nq7VbHyscM2t6XAtZNTn2GQ1k/Eu/eyl2l4DIuGrFsu72bho8PvK1ZM18OqK
1vZYChv7646evzVcDbzX6gcMWWxkGDf6m9hXA8+HvG9dH9n4bW/J6MJHhGfx
Hs4y02zs9ojPvXUN4frjX6rH59k48dOf7/FkFZzUfayt85eNs58M/1DmK0Ej
nctHYCkHleW3P+jkqYTU336MJEEOrsgX/XR9ZQV0VBefFl7NwbU5vo4NGz5A
fn85XX89B1P5dA62yZSD3sW19habOOgw9aoyWKkMHvGWDqps5eDirZ1bfmqU
gkvkKlVCnoMbVKYKNh8ugVnTH852ihxsLdj5nt+4GMQ/5dzMU+XgMqWQa+8s
30O12bxujzoHn6+dlBGxL4KXY3OdtQc4+C7eV0rNuRBWmRxeGazLQTm3gkTp
mwUg8Pjrz/V6HNRT3fWj2zsfOmevBnkbcPDzjqZzBvfyoH1ldnquCQcpQ+Hy
T8JywaFkmV3RSQ4ayjorHt+RA69/HUl6aMnBXWe2j67SzAIe4dRLSjYctNhx
nMfnWCbAyd6slLMc3DoyvT7ydDp80h2/NGXPQZFApyLTi6mwy+7qC15HDp5W
E7/Y4PEW7imeV/18kYMVlwJxOigJ3Laoqic7c3DJvp1GA0/egERUaeLOqxx8
4aN4cB5ew4oUbZd7rhzMGL0T3mL9CsZ1/Z9mX+fgx+8LiYoez4GPO3192k0y
X9I74xQfR4G2yInvbh4c3J7goJZqFgFhWwO3CXmS+9EMcNcPvg+tF0qyPG5z
UPynwvlcV1+4Zk55kHeHg1KhFk+fpV6DQyX7iz94cXDEL2nNMl5B2H733b4X
3hxkz91onui6ih/TrFcc8uFg0/PCrfeX+eKn3dN7kNQVDRLb7pndxw1ffQqE
7nLwlgtt8cqWCKzyuH9fntQzWtw3C29HoQn33wIxUkcnpNsW2D1HF5ODmn3k
+1k3g7Zl6L/C+ntS0vakHp9bVh6x+zWKrei/gOT6LYUhQVmhb3CPh5DIVzK+
sPPcfv5+SSh5kr75Cxk/o8xRT/vmW1y+oTuxgtzfJU+eU4RTKsbPD0Xbkvu/
UsCzzdE6HWULT/1tJ/PDu81LqcEoE7sebBwVdifPx3XXmT8Hs/D3Lwdj6Rsc
FLYf/8i/JweTcwZ1ud04qBAxp/ctKhd7DcKbC8n6GO02UNMNy0OJI4If914h
89kftXgrOB+Vig+kPrpE1jPbyybMtwBD9t5bmUvWf+77sXX+noUok50q/9aB
g1bfR7+YuBWh0dbhv5fPcbBQrPftwqX36PkcXyyx5WDyZ+1/XvbFeKTl/JJL
pzm4dzdfVY9VCT5cC7pvzDl4oy03fdG0FN2V1S5lnOBgSpdf0PyxMuxY/exu
kCEH73lcF63WKUdIFo9Q1OeggKjOllMaH5DyZjQl8xAHNUTd3It3V2DImZCe
n9oclGEf62PIVWJ7xN9N6zQ5KESb4O+QqkLbdekxfGrkepLxX7QFEeXaLEwa
lcj76MMbfjsYUVNH+8TpHeR9sL3T9GRJNdIieTI/yHBQ0lQ36KF3NbZJZl/5
JsVB0ddiaWfnq/G5Zf7beXEOFr/9T2LV9RoUD/l8oXMNB4OMBOrjPtfgmvA3
FZ4rOGhy/VsYr1MtzibcrZjl4yCA+5lDrFp8vy7GA7jIeiUVSNlY1+GUzNWF
M7/I72WyQfmx/jqciyWsjGfY2Nl2XmKlcT3qZOpkrJpko3Bg6va0pnr8+PLg
77dsNtZd0u9bq9OAuyN+nROisdG9TID3ZHkDPjo4+eVQH9lv4tRTzqs2on3F
nxLjNjbu8S9MPZzViFYSd3t31rHRyu3z3JxME4ZpSpnRytlY7TR+92Z8E+7w
/WVwpoCNpbE6u1GsGf/5PRzIzyC/70Oqi4PhzejdXriU+oaNch8ed5bxtWBk
TNV07ws2/hFpfOV0twVlbltkJ0SwcbvQxImRuRY0XxtiDsFsPPkig73BpRUV
aS1/8r3ZePrFeV0pTis+rZyp/HmdjZVy685PWLWhCkUjb9UlNtKZzuqe3W3Y
uAOm/pxhY8zKkuKWo+1YqM8dWnGSjdS5v72MinZ8JsBOMTnGximu74HvVTrw
oEbKqWJtcn6uPxWG6R3IOOpW8k2V7C9WqreTN3WizfcW9j95NhZrO2eVRnXi
Uq5X31mb2Bg2+VT+CG8XGgzK871Yw8aF4pG8sANduERbWnUzP7kf8/DP+Z5d
mPkv+KXfIoGfO/lPFeV34c+IBvOCaQKX8q28Fv25CzmVKQFlHAIT39flG2/r
xkc2RgeeDREYGZ2bMHa2GwsJnZQjbQRuMq8otozpxpCNF4daqwhUrdS49ban
G23b/83IFBC4UEA/0ybYg+MW6WvNUwjsPtTwpe1QD06dsbM5HUPgYr5HaopP
D7bd8J9QDiVQyZe+/PT7HszMrRpm3SVQwtXiOftLD1LOKZg5uhG4Liax+7Bs
L15K1HRFBwL3npvV8D3bi1L8eWbT5gTaB4yZRzzvxT6Ngk0/jhIoJ/bgrXtn
L47FVM90qxNIhJll7V7Wh7rDRd8CdxAYW6z6reZAH/pk1O4XkiSw5sODOTmP
PvQ86vnrsjCB5lJS2g5ZfSi9texowj8W/lesYebG6cNa/6bj76ZZqP3uSbGp
RD+GrNCUj2CR2s1shs+0H097L+HV72FharnUw7AH/Si3zYGLWsPC0jur+MYq
+9Ex4a+OTgELme1lUyvn+lHSsnnaP4mFT35uaxbYMYDyO1YqxkSx0MN8WHrg
3AAOcl3f8iCQhTf0hnzcng3gMvuJWaMbLExWeHmJ1jqAr0RqGqbsWbjZcMNV
sSWDuDI+rua8KQv1qjpFpdQGkVhyXbjwIAtX2edOzl0eRBHFkO5hJXJ81W6v
l6/J8el+KjQpFgr+0DcR6htEnvX6NkXCLExMdp0/xj+ExTSZm05/mMhoe/3H
XGsIc5PeJc1MMvFI2cnpna5DmDlft+YUlYkVo49tO5OG8ENv6lR0ExMtBqm9
WoPkeFWG1bv3TDRbpk3cFKDgSPrhe3HJTHSoMFl/az8FLUaXPr/4hIldX7bz
6bpSsPn4y7IVfky03uCmNZRIwduBbRvCXJhYtcXEQK2fgn+4i4gxKyZm7fRt
tFlGxbWvy/ZL6DHRyQXguDoVndY/ObV9DxPDBOz1lzhTUTttv83azUzs/3TA
424sFVeHCXlShJl44GGVVU07FRN37smZ/cHAo21Wj9r+UjHv7GvjyU4GnmkT
i4tVHEYTSuWOl2kMlM0KkVE+N4yRmyPjufwZOHWBWhb6eBj3aKbzSJG8+jy8
ejYTh3HTO4XiOSWSP7c/dIqYHkbJGJroPZJ3Ka6rs9WkaajRzeXTzqDjjqdt
Z98Y0/A+/c6xzvd0PB9aJdp5l4aMteW0h2F09Oi+f6kqi4ZLXlc/4TpPx1o5
yzk3Gg25QyXblDToGHtuwWxMYAQvUSc/SojQcXhVl/RG9RF0CBzQrxkdwQe2
vfOrnUbwdtAak63lI/g5/bl7S/QIen10sNV5PIIxtsf26tSM4L/O1X0bL4xg
7IsC6u2vI5h667tYITmP/ZTaX9eNdDTWvhDCLzyC6mJ9IKtPx9/ZehEbCBq+
ypDViXWn4yUv/rBPRTS80+Oc2PmGjlUhUeOeITRkz3tyV7fTMWTGhrfBhoZf
PRp4XH/RUZPHWr9HkYbVBs56tK0M/KHNJxnPTUNK7aYbS00YqOJgOSbfP4z8
0uqyk3cYOGfbKuSROoyhRwv5w94ycNbc8mfA7WEsct754RNZp4Qkj1Unjg+j
WQ5zjGeBrEPnhmrmxmHMHz297vMqJpaGF7kqf6Gi0WmxuIJtTKysUH54pIqK
T2M0LS01mXjV5uctycdUVD2ev5FqzETj+6PJxeeoOC71vnLfeSZKuJ3wFt1N
xZ6tA6tvejLxs7XA5b1LqPhp5dzUo1DyHD4+SZXspuCPUH0ZvwQmbraYUG9O
oGBayJlwk0Im3v44N6dOnusTfmv+LTYyEa5u8HbVpmBcTazhvWEmlkxd1HAR
puC62kCTiS9M7Dt4/rXSyBAm2qbS5bhZKC/8T7w8cwjPSGl16oqy0DTvpfiK
O0O4Mrztl7ocC9P38QnL6g3hJxd1NUFNFr4+4eO0XGwIDy4rsyk2ZKGnZuqz
QvYgfrtMO3zgHAt/FT8Vks8bRM3391peX2eh7e9aDae7g1hlPlM7HMTCd7Gi
UdeOD6LV0feCM89YyBPUf19n/SCmWVd4ESTX36YUPmJyBvC0x/Ev78pYqD7b
vOpY3gBWtC/uP9HGwgSdiDBfnwGMk2843DnCQrGDxHV//QFU/W+Oue0rC6k2
3GomogO4yVJp8hQXgdqciOOfmf04WHYL7FcRWPbtoZzFu36cKN1acZjk+JUW
pjrht/qxIujTfm4VgvT1icJPdfpRW3fg9XNdAivdo3mcV/RjuZExLj1JoNrr
2OciQ3247vI6H4PzBPJ2hBwMTuzDXz+PFTrfJHBILMiz7UofblazO+QQROC3
csFCtlofKl3aKaQSTeAWsZ/ObVx9uLiB+omaRGDxHY/191t6kaY/W2VF9jWJ
LcuV10b3okesjXN+DYHBa4J337TtxU9RFu2sbgLduMQep27rRcsKn4aPTAL5
96g0Zn/tQUWiZW/jV3I/nmkmD0t6kH9fFLfPXwIPfotI0fDvQeOIB/wCK9g4
tMJUF/V78LR/6Y6rEmw8cCH5jcTqHnSMizRKJ/v+k9gHWobUbtzwlGJWvpeN
o8eOR5gndmODU/GmZJLDnWgBonsud+O6sOwnDmZszHAXPv55dze2bUqI+nWO
jS8G1r7z+tWFSUtalzpeJd/X4iliYxdeWdHWnuZFcvKRUGLrgy40U43vqn7A
xp6elDxt4y7kSX85m0tyNvd46GtVsS4M5L290SOR9D3i7mb8ZZ2YcNl496oc
kuOdKa9sj3YiK+vJ+gDSlwXsgbWX+zrwxXWx0qZGNj44IF2qYNeB/SYrFji9
bGSddb7/bqodv8/x1w4w2GiuH+rNud2O1EMLv+NI3ygK558NLm3HRvfdYRok
J39g6fUGR7bhsOqZs++4OXictUR5dmMbmmGE9SzpWze2NORJprWi7dI9zitJ
n8v4oGW6TKUVIz9s9OQiufeZ8s01eRUtuOye+5UGBdLnF4/NSei1oN6/dmU7
kmvpWTcX9Hqa8cPY2vddJMeKCThsVrdpxsztMay1RhwcWH362tRoEx7gE3iz
i+RSc6kzbMdrTZi77hZzA8mdb08O+qX8bMRSD5NQGsmVJo73jmX5N+JYs2Pk
dZJzok8E6HoLNKKP9SSNRnLYCUnta2ujGlBll6uNxAMOuj337/aQaEB1wY9/
dkVy0GyN/dXkpHo8GZ+Ss/YlB4tk9Y/F76hH8Dl3rjORg07OU5cuFNTh3v07
/tlmkvHsOdGzoFGHPv4+XljAwd+W+OBsTS0eF1Cs/1HOweWj7U+i9Wuxtsaz
jauOzA/rxI+XXaTv7/juT2/l4I6VTqU3TtVge1T8QEQvBxsTLxJS9Gp0au0p
XzvMQbVl07cSzpOcEWy8xYXg4IOYHr8fnxCjtFT/vZjgoMolKd4tbogGXUt0
XkyTHD2lvtroSxWav3pJvzzPwdzRMIVlC5U4cUOnSeQvycmLz6/cWFqJmQXx
MyG8o2jbKUaLFqnAK/vfnxgQGEVRhkyYi8QH/Or/jTInMoq4TP3xP5lyXB+0
we+j2Cgylq3/YaBUhsI0G/XsjaOo9Y/SeUqjFAtLD/8+snkUNWaYCpsPlaDG
WG15vuwo3jfo35ptWIxjdbJu33aOYuOFN7V/LN6jsNmW1TzKo7hhmYvkmnNF
KC/b8nRcbRQ/Tr44NH2xEA2uRc7Ga47ieaOy48/dCjDoi/EWeRhFcednhwXu
5GPyr/2SwYdGsWH5psPHA/Jwy405SpHeKEosu2Rr8zAXdze4mZYYjOK9Mgdd
3605yM9a6RdmMopBDonHvqhk4UmFcJs9J0exoPz6/HLdTJwLEyJyTo3iVR6O
68CJdKw0EBL8YzWKXutk6afOpWKmhGvPxjOj2PzynuOTq29xGZ+3ykq7Uaxa
e3r3Q+8k/OrYL9/nMIqHxLgddR++wYWRgDxnx1HcXll5KkjxNW7U/dzQf3EU
nVY+PCl67BW+j6E6rnYeRTfbcRGd88+Rxe0Z/p/LKO4wlhpefTcKJ7ONNXmu
jWLdu3Pc0ooRuKLD0LnYdRSNVO+8CbS7j5Z+VRsPXB9FmYhJ65ptvthVZ2r0
/MYo3qVyLZVZcw07nMT+1dwcRYMTq4vWO33XDp6+rVDtPopd0voRqx2vwXCY
IS3SYxRPGwkylE194RR3Df+eW6MoOWJjzfK8Dy4RFwszSN0b/rmvVS8CxhjK
zBlSZ5xqkzkfGgVPv10PW+E5ihEh1usdbj4Hrb/UigXyOf8GipeVzSvIcfC5
UUbqeYaooM6h16D6qC3XgNQ8bcuq+Z+9gc1dLz3zyPVFhJYYM0OSIOvCho6P
ZHzlxz+EJ/m8hWVaI4UzZPx0R8VzRm6pkM7pU+ok9/dj1fJk2vl0GHM3PXKX
3L/bhVLNY5aZUOrCt/CPzM+TK3eWRx3Pgq4orhMnyfw1ZVhO5x/IAQY1x8SL
zG9lt+Snnhe5IHWQ+HuTzP/Ytvk2lSd5sCu3zu7gpVFktUWtufMoH1bQCF8m
WT8jN/28pKAC8P5P9pzp+VFM3vU5JtunEO47UJc/J+u/p6an+oVHEVh9TArK
Js/HfD1V8ty192C7J2TohfUoqlKvJHFfLIaoT1Mr/v/3JU5R/fTuniuBvXFR
u8bI83eRP5Gn27IUXufFgP4JcrzabOtPkzK4pepj4ms4iq1flWNm9cpha8F6
pwf6o+j8usqhCj5A4Jrk8POHR3F37qutVvsqYPZyYfeag+T4XLf+asVKCO3T
1HymNYptV1+4ft9WBdVHQgYm944i98NHP+eFEVQu6uWsVRnFY/En5U8/RGA5
+HeLKIziWh3XsOOaxlC7ZnPUoSwW9kYzHF7duwGCw/OnVLNZuOEe2+PQE3/Q
Xl078pnUXGHPn3HZh8Cr6TyZqzks3NrX2/39xWP4KPp6dwmpw2UsX876RYOA
8SreVlLbNxpcn774ArIsNRNSSH3zr6s8wyQWvr/+vfw4qSP1FppOb0yAHUto
h0vI+VXuGaGSSCLcC1p1+gsZj4K9u+MXnmQYXu+tP/WOhf/+xKeFzr+FGwYp
kkWZLGyh+7gvnUwFGk897XAG6a/MT1eY0tOhW6E4/DXpp3QZUtevdmfCDq+l
WjUp5Pwet++b1mXB5FJiKiuZhVYdlJmf73PASEAu2z6Rha+ONvdn9eUCd4T1
feZrFl7/cN28rD0PHFelB8nGkfnZL/gjviEf5hRG8/a+ZOFb4sB7y6oCKDEI
lVj1nIUpjLannOJCmNKq6SggOfOx9+On2rlFUEScoEg9ZqHP0ofFjmnvgavv
nb55KAtvFYz/tUgohuBfnxROPmDh9zBh1xUvSmBmZ8uLjaRfbD+YJHI/ohQ0
+7OeZ/uy8MD8k3EMLgNR/3gtAS8Wjqzb+KfYpxyyfPVjFD1YuHbNoNWlmx/A
4xYXbnJjoYN4lWDP5QrY+7ukdtCZXK9VY+PXc5VwWlKoxMqRhXvHt76ssKgC
wyVqeamkf9W5efmY5DaEY86idZVWLIzpjgrPS0BQNtrBl3CS5OyJ2s0bJKqh
9tTLsONGLPQ6+fux+dNqmLmzza36KAvtNguct19ZAymeqk1LSC7eKR4tqx1S
A28dmzOENFjoOrn24ifuWqhQfbibUGYh4zIn3967Fs4olbsH7GDhfLHGs5S5
WjAL1o6c2sLCJmfVN4VX64Bd8yJ+y0YW3q8YcHg0XgeHTcZKtq4l309ac03+
XD2cmOX8nhZkYcS39pNhQ/WQcORL4AMeFnKujKQWmTTAH5WfLpMLTMxlr15M
aGoAqSvRg+IzTFyvrjVmCI0wQvtKXzPBxLRrcotlxY2QI9OTSGEw8UV2Zt+Y
QhNECcTpOA8w0fBg0rKut03gMHqc3tRGcnrUr13uG5vBT/TGs5kaJspsy2D1
PWmG3y7aoR9LyPGB9RVT/C2wNtGdlZHNRFc59zOVd1vgcK5biTrJ6a1X/507
/L0FEo9vU30aw0RLl1YH/0ut0KO70bMinIlGg+f53OitcHDSLS0/kOShHt+J
1WZt8J83deL/vOTQvph9obENHnnF2fGSHF+s9/mXk2Y7BEk822Nnx8RDyU+u
rs9ph/9eKYc+MmfiBMM5331zB3i8vREaqM/EfCvFK3efdsBk9qSt/n4m6jzq
1d3N3wlyJyrlRpSYGFIQSYTe6YT7b1+Lam9lYnT4xEzE507YHN9reG0dEyu8
TR9vVOwCG9tdv10EmKjc6hJa69QFe9dLPvYgefHQnt+HtBK6YKlte2U2g4EC
5ZRVwUNdkPvlPCWojoFBSdHHE0S6gUv1x95faQzco3vh+EO9blBQy1QRCmNg
SJWqs65fN4Rq122rdGWge1fc0tZicvytZ1dWnmTgF58v7tJfu+H67Yd2XHsZ
6DAsv153Ww/ITm9wiBRn4Blcrq9s2wPXt/Z21vymo40Pl+NUVA/oRRouezpC
R9MIjfYbLT1wzU35Mn8VyflGCSN1XL1Qd1zNSjKBjqJxgz8Yar1Q471eo8+P
jhlhh2/XXemFyxVvXHbZ0TF3hUiDW2IvlKUmnpY/SEer+1La44O98GnfjEOT
NB3rAqWPbl3RB84mV2YFuOgopHfvoJxOH+Tsmr72jT6CQm73n8x49IHJpzM6
3hUjKPxI/nVAZh/kzcT0Zb4aQU7KvvZBRh90eflH+t0ewYJJw8Bva/qBb36G
s2Axgpe3dcl1Hu2HhYBGTQlV8n3zORlXr374YdXDQ4iMYIJiHbs3ux+SdRmZ
xlM0tMoWbfvF6od1c7lJ55tpmPLomT5r7QBEB/6z/u8tDQXrmhpDjg6Adr3H
kWA/GpauXlowc3sAlrwv7I+ypqHxZW9PiXcDcIdy1OeYGg3dnNWDeegDcPFl
Vl6GCA2Fhv47nrFyELpSTT4WfhpGU+6faisPDsKmE/efX6obxusaNmW7rw9C
Cj1SrTluGG32dhxZlTQIvhMv9vd5DGOIT7ZRVu8gXM7NlHlkPIxLa7QPL+Ud
gv3OlRe/yA7jkWNp8etVh0A5Ns3/7z8q9uvNdo45DMGJs1s+lw9SUWHvauNr
UUOQUty4VTaHimk76E/yaobgF1UoHYKpSN0pvibr2xDoeB2Z57elYr7fNT07
aQoIrUwK91Oh4vIFz3ftRhS4I7b9a+pyKnZCWek3bwoEniuL8WVQcG59ymRb
BgVcDfhF+IsoGJQcX3lmiALSgrF9Bx9SUCTpR07KUiqwRjov7zpLwavZM/uT
lamw2azDolWFgpnXW8YtzlKhOeCx5EZ+Cp7lpO+qfEQFraO0Q9K0IVx5Pf8x
pZgKrh46ZkM5Q1ivsvgkjU2FtnWSXYcCh3C12PPi7SuHISsmTNfRYggDuEMD
zmoMQzqvl9p++SHU46V7HrkwDMm7Hiu3/B7EikuPpBkRw6A0pl6zomMQKUQ4
l3zZMOzc8daVP2EQbV8xE7ZwhqHNtKK5zG0Qi01vPexYQYMt+7ZbyegOIuea
/lH5vTSgXDDK0Vs7iEOrjOxVztEgWfvwKZnRAVzceNfp8wMadMizmOVFA8h1
uJ9tlkeD9pz0YaHgAbRbY3bhEoUGuumUwfUWA3j00+87O5eMwK4zto5MmQHU
4aUWxsqNgEZ61/rzc/2Y4Po3qdR4BHaL+/gn1/XjgmAANcBjBI6uslRJjOpH
OY/gyfnYETg1zlVja9+P2Tx7ndfXjoANd1X1oFI/Or5r/sL+OALMH76NIv/6
8N8PXyErYTp8fNN/cXl7HyowU63vqNBhUfe7Zs3LPrxaFXvzkCUdKmJyBzUv
9qGDbNN0sTcdnnz36fXY04eXahMv9yXQofzElcYb3H34YneRT0wdHXa7bjNQ
6ezFLZQXDXwf6cA99nWh6FUvmlb8JCQEGfBINcll0akX5Q2fuA3tYsDb4ZwD
y1R7MV5RbbWWCQN6ndcvH/zXg4uCzReOXGfA6heuF6+09qC98SHh+SgGLD8y
/LPxWQ9afHmfbVjEgLk4/lOf7HqQZ8uRSf0BBsSLq0r37exBIzmFS5M/GLD+
yeaZe/PdaO9pN/5CkAnxhtLOXDXdaOVSYhcuwYQpwX/yh0K78VQufd58BxPm
Vq3tOGHRjbvYSXe/ajBh4x61eXnpbvzBPN9qdYwJLaPlh9snunDFKqHC56eZ
YKp+20qroAsdS1atTLnIhOGZioFb3l3Ire9dcO8WE3aFmtn4He7C3hymp1ow
EwL3e4VZCHdhaoL93pJoJlwXGBL/kdWJcczCRoEkJvyzefObdqATc8LFeRTy
mPA459Eyh84OfHjZvva/KiZ4fcu5F3K2A9+LfyP+//+ct3ZyV5342o4Ll4u1
7lCZ8LXc5M+Hu+347/ned/RxJtz7rf6obUU7Kt8LWrFmjglPMxQK/WPbcBWX
zv513CywrL9cN7K9DSN+J6+fFGaBuuIMP1HSiq0tN3zCJVjwrSS0M+JIK26y
4ju2RI4FX2VqHD/2tuApxyO2uqosiN89IDl1rgXN8nOenQQW3IyqO/R6qhkr
NUwGVA1YkMmzfyfXnWbUudi0yD7FArEDr2VW8TVjt/bxSTsHFojwzQf0Rjah
eWR8YPZVFvDK/3ymJ9mEyVsl0ppvs2DRb6HQLa0R0znvNAuCWKA7P6dkotKI
X/l7/3OOYIFC8N2zoxUNaL0/4cC3GBYUauJTZb0GPNFU5nE4mQUHNLzk1Xvq
cTrbJscpmwUfyv+5LljXY/OgWcepEnL9Ndtrb43WYecO7jLRGhbwZ525lX+1
Dh8W2Z5+08oCkzXBo5nztfi8cjpqoY8FW7/wO17wq8WAScqJ/+gs2MnXdoLJ
X4uD5m1eouMsYB3dyb0psgbTklf+HvjKgt+1C11S4jUovsWv9MJPFlwo8lw/
nlCNr/rD31RzEXDB30zFXa4aRcIOxn/iJ2CiIsG7NQfxxU/lV0wRAuJVqMaT
aohuRU+CktYTENpQsOqdVxXq2socVZEmQELs3bINIZVY9eRQV4QsAactyjS2
PKvAQCHGilIFApZvSD7fkvgBreI9v2TvIYDzpFN7dU45UmC7nZsWAR9ea97/
U1aGiusSzbl0CbjKuPUjvKEUfW9s+WCtT0B+Vax+c3cJ2lCC7wUaE2AZpbs/
h1aMZX/Vk26Zk/Gk3A3XHX+P2q3ay/ZZE7DjZPfCg29FWGuulFx3jgDFzXIQ
8LsQrZj7XCQdCUBK10blpYUY1yNhoeNMwIa3141fCRegcb6SmYorAQqKfM9x
XT7e3HD+9PRNAvpq2vOTpfMwMXfvmdu3CdjuZmh/TD4Xu9fXnOrwIcDjcnDL
RYds9BjP1vrqT0Ca5oH5lhvvUOjJAV7aPQIefvnRgoEZOGN7JCU6hBw/I99g
HJWGBYZKEuJhBBR+uXfJJzEF04V+W196TMAbOcYe47xkXEdRt78XRcCpKal3
LVWJGH5lrZzLMwIe8aobzrUnYCtxJE06hoAj5ltV04vjcDH+P/rrVwRor5zb
RuuJwTOKIfWf4ggYdFe+GT71FK0Uf1gtSSCgsbZ8Y+uyJ/hb1v0V+w0ByzLr
DmrohiL1akpQZBIBTZlPuaQ8gvAWT+VawbcEyMyojxea3Cbvd+AxkxRy/B/C
SuCiAzo9PCFjl0pAnLkZEZ1yCnR9xd7uTyNAzHLEetMDd8j2MGsZJbXtn4Py
cVEBMB6w8dnpdAKW8EnEOjo8hBPX1gvEkNqDL7M1QzwSmE/85JJJza56sC5j
yVNY9kb6+x1SFxu470+ZeAGSty1cJUl9bmzj8ejuWNj9fdWbR+T8BrgmrdAm
AVzy+h7Wk/GU39yhGGaSCExmnnIrGe9L255DRoeSoUfIKD6W3M+IgtLNmb0p
EMWi96onE7Dzaor+zR1p0Dq7nZqYSMBxc4Zpx6YMOH4vpGSQzNfFYtqm36ve
wRk9wmMongCTNr4Dc7zZkPJfluTbWAI0/mroFM/nwN2P34r2vyTPm5kLQ3Iu
F3pl9PQTn5OauJJ84EsexHYPsHqiCTjQ76ipOZ4PHcInH3ZGEtDb7jMtwiwA
ziiv0YtwAizyC0Qqhgph4s+HfbseEWA8Nz2h1V0EUifpFuH3CejqFWwNa34P
cjOWReWBBEg+6eTJqi6G1sQMuyJfAoLzeUafl5bA4bf0S15e5PmRuYHH80ph
z9kw2opbBIy5zX6sTyM5dQWt6cp1cj2SO3gSyuGcm/eBFy5kvR/T3LiffwDZ
gHeGjy+S5+X1BZ+qsArwFFVbZu5AQKmy0c59QZWgHHrVe8yWrOcDwcFLd6og
ykut6pAlAcTfpEm5fQjW5r9Y10wJ+CQwV/sjHyFGOGv+/7+Tu1gctjluVzUs
re9es+sIAe502fcb0qpB0sHtWJU2ATrDMgpXN9dAn45U7iZ1Mp5/TzWexdbA
947508eVCQjgVguNFKsFiS0Jtod3EHDnhkffmce1cCXjcLfQVnJ/0nfrF5fX
wcKHuNY3GwlY8Nu1+nJgHfRojjrwihKwVGzz1beLdZCxg5mnuoIA7q7SsCz3
enAxorQrLyXv10Wxbf5f6uFA+Zuuv4ss2FslPbXJqQE83B/3vvjOgjUKoTH3
GA0gzh0wzfWZBeF0ClFwqhHkFgcP7mWzoHS9jX9aZyN8SPUkNKksoIarK9gf
bYLEwI4p4W7yeaprEqOyCZZRG31zG1nArKa+klJrhlfGA4XSlSxo9lDslc5q
hnduX9LPFrIgeHAZH7GlBQZ07nu7ZLDAIo31ze5lC2Q1xBw7lsAC9tPN5q9F
WuHPowTlH09ZsPuSxNcXwa3wb89zM7dHLBjYI+hnuNgKO3gX2sr9WBASvLm5
3K0N1p2ur+x3Z4FgYHAoMdYGFG13/arLLHgtejIMrdvh1jRvuOdZFtCWJ0Wc
7GoHYbMvWUtOkv1ZPsQy7lAHTPjLt1rpkf3NVDI7pqQDth7byR+kxYLp8Dun
9HZ2wpvMifs+Siyw2ly7Me11J1w41e1ydCsLLrdGsq2Xd4H4rs4R1jqyHxKX
Rcp1ukC/+NiigSALDKciF6a9uiAxZduXB3+Z0Jixh/9PYRd0Hcehp99If8It
kkCf6oJXIl9ZNzhMuOvvJP90Wzekf+VR2jLIhFedIkLSZ7vh5GTTRFIzE8R3
uubefd4N2wL91H6UM6GJdcc3t7Mb4uVG92/IZsL5shKicFkPvMuXkxNJYIK7
6+FDj7R7YHnXrORQJBMUpXqEVW71QI3nBb3rgUw4m5OSlZndA0/OrO6m32TC
M52k0O+jPbDehpeQdGRCb+zB9Sske0GHXfpW8RQT6A+fVXw364XIyzJH1+ox
Qe6o2aeMh71wnPLuW+s+JkTQGoQUq3uhekau20KeCbnBjCi/+V7IRc6qInEm
vF+582v8rj6wXYxlji1nwsTOkfAQhz5Y8eVv39AsA2oGG9jaMX2gwm1e9qiX
AUtT7M5Wd/TB4TeW7WP5DAje1HZjBW8/GLTzOn+KZMBdobaoLer9IDu++9sz
Vwbs7OpU5rnaDx3u0ZWfjRiwIetrXWZiP6hMlit/3smA+2JfKzcO9kOi06rs
pwIMsP21/5m54ADEeg1ETozTQZVnAc21B6B8bAt8JP131sevRRtvDMBri48S
T97Q4V9K7Of0lAFYt3n8wbgPHQbrFUYWKQOwhrd48uNpOgxE3+cSXTEIg72Y
/mwPHVZc1Or6pj0IBloH5L+J0GGy63nDE5JL37ru6/45OQJyAy/PzCcPggQz
eHl2wwiYyP1dIzU4CP3j7Rqr3ozAhJmKw/LlQxAb4NOx2WsEtGYuNBdpDEHX
fKcC++QIGA541225MgRl95saTBVGoG6fRK9p3BDAOmXu68tInmG+uanTQXIs
Jc7wIJMGR/WU5Gf+DsGrH3Zi1SU0qKl762anSAFC9UXLt8c02J+c2BlxlgJK
rzZSei/S4IpRSL13BAUiRUPznIAG6na+A7JVFOgS063LWkeDta1Xgx9/oYC6
uk1AypdhsCL4rN5LUkF+JNvWtH4YRL0qBl4YUIHW0N6U92oYvH51Buz1osKS
sqV7692GocL+0GhkOhU2iNpsDDs6DNsvf7qXOkiFTZfDppZLDsMWH5upW0uH
QUpMSFprhgo72rjecqsMw+Ohv/JbG6lwwURg79Fz/6PozMOp+ro4bkgkFCo0
KFIqcyUlsTSQ0EQlGZNKIoomUoqUTJGQjCllnudhmed5vO697j3nXmmSUvQL
1XveP7/PPvZea6+99/p+Hs8DHfIu6N2vjaXW7b6leiCYDroLTidKuY2AM1tW
ar6UDsEiAfPr949AHxl9x/k9tU5w/pIPUiPwlM9iMlyCAbHdnmbnPtNAQzV+
1l2XAce/Lt0bU0WDS2L3VIUuMYB56urJgKc0mJ8dW3kikgFyjuoiaudo8OhL
0FELZMC70UessB00aL8saC/+mQFHH9maZgrRIPh+1ejd5Uxoe6vT5zcyDAJx
U1av9JiQ+NR4UipjGES8Kq54OTFh8YbT6y7cGYbCpWIZghFMOHGmd+zq4WFI
dcpPNaxgwq3G2urda4ch8rHZb+0xJkgv71OtnRyCMCP3nYToKOg9MyxYiEMg
uO3yn107RsEp52/PorAhwFO+xH6bUWj1uCLcbjsEfJvafXgfjsLMordsU7Uh
eHLA0O1K5ig0bjMZDv07CL/MOo6F9I+CUmeEZ3jHIHg2yqD13CgcOGi05+TL
QfBPb7FgyrHAa21zAf3SIJh7WpWJHGTBpdNz9ut3DUJK9Xa/zy4scJ0/06Yi
OAjXJWNO3qI4kxkweWOufwASUgt6C0tYsMDZYDKIupdzstEvEpksCPS6XUpe
GYAxubi3q3nZcOiSiu0fnQG4YafToSfJBpudAU7MRdS4c1Dwrg1s4EvffvbB
YD/1np+rWKTFhvxKx77J5H7AO2IqOdS7pLy83XD9lX54wjLOV7Zkww63mEOy
u/uhw/3Y+rvObMiW9rlALOyHRTMtx1K92aBplrrFpbcPfv4bkHwdzIYDnZXr
auP64IihiN7NeDYsFucOsi/2wcn/br1bl82G/g8FIy3b+mAR/6vN8RRHVg7q
l9352wu0i/eff+tiw0Mv8QV/mnvB+XFgkxSb4soFsoYHI3ohwuX1M8lvbKh6
1idhZ90Le8U1Bzn/2KCXL/Zrv2IvrM2QdHy0hIDk3JV+v771QNJ/ESt51xIw
IJVz6GZZD4ze8u02VaX65OIf9KYHPWCM6+xd9xBwq9y95b1JD7zJUEs9S3Gi
dZ3864HlPfA3d+zOljMEzDx34I0c7Qa1FT+xwYmAjPEZtw2p3bBQ46HJ9psE
VAvzBwRc6YaDafp/PB8S0Gu3dKhcqxvIQoOcwGcE+Hss+eT/rwvcj6jvu5pM
cddt+0/aoV3w49qyZ8o5BIhH2g1HyXaBgaWfb2klAb/qRUfjMjvBOi3okzTF
fbLishsP61B9Nb8w69AwNd+RX/R3rR3Ak8CfdXiMAJMvGUp5Fh3w481Ms8IU
AdE58/oXqT5+bf8TdvtfAsIDjE06rrWD6FntQYPFJMgcSL5J8rSDe+DvJ+FS
JLy5lDb9NrgNjq7Yzc1eT3HHp7QpuZVtIHj6a028Ggk7v/olHH7TCsltd4Vs
d5NQGJWjrL61FYZ20GK/Ub7tXNOutqbKFrhCt7czo3xeCaMiY4VRC2TF/NUO
oHxh+W0Hftn+ZvizQkI8iPKRMkYEL8umGTJJ72b7aySYlrjRLT82wc/oOEMh
HxL213TVhV9rAmmBY553H5FQ905nMuBPIzToT+1sCidhqu5q+O6ARng4bHmb
RflujkYqmbW0ER6xSLlmyufTX/sv58Q0gNUKe2nfHIrzFFTsafINoMSrZChc
RvncJuX58PR6qORbHu1QR0KA17014tvrQdnz6nRQO8UFjcHz5hV1oFKz/NDD
ARLmA9b12O6vg/UeR32PjJJwteRC39b2Whg2//Hww3uKW1SndneZ1cLM9cOG
xyZJULdL37eDXgOLTDWyH/8iYdeG4fVOZ2vgQumn9Kf/SFhwW3KF00eE5DVG
Sk6CHHi219hcyw0BL75YtXQJB96vvq2RNlENMgoZzg9XcCCneGx3wGwVzPi0
Cbev4cCF4rt7hASr4KNFwwe2AgfsXG9nqElWQt6h99P1ShwQexv8759sBQhl
zcrf3MqBV9u+ZXptKQfBlMP2szs5wHA7pvZaswwMV2YlG+txYBezd84HSqG4
8xzN+QAHzF7xBi02LoG1x3X/szTmgO3GbgvTE8UQuOjhlPQxDvDFhNINbItA
QlWw4vVJDnx7/DF49mIh1LSJGPFacUDKi/bx0tUC+FBlH6JkzwFrjzdOL7zy
4UTOUV+F8xxYHscIeOKXB5uWpkh9ucSB690G1RCcC4FL3hjev0Llp/0hsCIy
B75HrxMav8aBKvJzG59ONhw0tD668iYHxDclRa03yYSyMxukV3tT+fbNXWGf
SQfDvJpTX+5yoIT3gImu8ztYXjgr+OQBB0bfzqzfezsV7h+Wlv/vIQdmWVlf
vz16DVM0ImFbIAc6tqxPORL1Cuwl4732BHPgUJ+kjsPrJMgWkMxZHsaBkCs+
VvbnE6D6l//OinAOCJ1O497yjYW9FuVLNSI58Cen/5/Myyg483Zmu0cUB8a0
hl4aF0XA73OzSf4xHEgmDphrJIbC7FfBE46xHLDiO6y0oi8AVlxlGUvGcSBA
4UrMaYF7ENFa7Rcaz4GmXX2Tsq5uUOx0/i8tgQMZIWPR4xJbQGLXkpKpRA4s
rpX3vBnrgre8PXJpSVT92Xc68y/74Ke8zk8hyRyovN07IbkwANde7z8n8YoD
+3hK7P8bCEHe02XrzlFaLWhV+e/jEThSv3WdH6X3szJz/tOOQqsBF8erlE7k
SKpOysei5zaZH6qUPiFy9lifcAJOfrVtL6Xmt/VSjjO9lYSfTn76KUFpiT+6
/rIur3B5D9NNm4ontSPm6pDda+zJZuxXp+I15P9445p5Ki4TXHj9J5XfuQrW
2wnDd7jh3vSiACr/94b7V+rvTkct5bqFH6j9qTKeJy6qZmLDCf5rUi84oMiW
lrKTy0biaOOJ5dEceG3+/cPSwBzUOxRdRFD7bzk1FWn+IBeVlvvGeUdwgHfn
v4Sb3nl46j9+yfdU/SY5GpG3PfPR+9badbIhHHC7b7nAwrUAmYqmnQpPOGB/
ju+O2IVCfOfoqzgbwIEvz66GxtoWoZq60o54Pw6cbyptnz9VjCLj2wTEfTkw
b5DXqHa0BJdJ/Es4foc6H0zBpVsPlqL2xksSDrc4kFK8R4cXytDMqP3iXk8O
/NpfwHqhVY6Fy2ayv7lxwGB5dui8agVWnNSYdrnMgXeZluT6jZW4tw8Myi5Q
58O611VsTRX+4LPLHTjLgXtiGztKJavxRs/eA2jNgQoB9TZxAcQyy+Xity2o
+jkeyFO4hzj6xkuB34wD2SfOOC2bQzRyfBp6xpQDSvS7VSzPGvR78/HsA0MO
9Lwzuuf/rQalIkOyb+tzYODfyJ0FzrV4UIU3QH83B5K8uQ/PjNXi8I+dc0Pb
ObB5JtX5sW0dvkp/JauryoE+47n5IFod7hbesMBDkQMsTWMRR7N6vO28ovrW
Ouq8Lot3XtpRjz8fGDgckeFAetnziWCDBrwv8XvBtDgHvmvecGRUN+DbsPcl
l4Q5gM/Xp87ubMTvxO5nOXwcMM1TCBjPbUQ3vhcZjbMkdI+ljSRtacKv+cul
M6dIiOsNu7HpVRPe3qI14fCJhPTVNttvr2rG0OLfez8TVD+QP/QhMqIZfTza
1PfRSMgq1HW+vbgFWz4HdTp3k3CkbSRy44MWdKsJ2+7YRMIjDU/9mNkWNLWM
9VKrIkFEZ+3BHvdWdLtPVrQWkHDALdWv40MrBkuISmilk6Cp9rI3yLYNDz3b
GumRREKP5WExscE2HB4bsXsQRcL22b5lR03a8QTjT6hDMAnKdOH6Y7XtuH+M
T3f5A6rfqcbOiu/sQONUfBh9kwQ9hdmo0MwOfJnk/XDChQQXv8veLfKd2Nz6
6fQyBxIm9Bc9rorqRD9VFVlRC5J6NysSXES6cG9g37chExLeThq+GrjXhac+
jkx66JPgUGF0Y/pnF5bqZe7iapJgdWYNz/nt3bhpgdzEhi0k3PQrFVd27UbL
lpubtWVJMN/43KE9tRuFB8+KyUlQ/XbBXicDohu9Kv4rHxEg4YtM9fOYlT1Y
+63q+IXfBOT1PrBrMOvB+zYpPxq/EHDB2Ht3S1APmv/hxd8sAmiPFselNPRg
47kXtH+9BMjnisyd/NuDWrYxZ2kNBJTs7W9j7ehFulfEnYclBPAd0nioe6UX
RxL8TQXTCfgT4Zp0NbUXOc/7p8/EUesRZpFerF60TTZ54RdKAFNKccRCqg/3
CsnZ+voSYOCa+WHRkT6sS/x88fg1yu+9VNYOediHZxwyGL/OEbBF8PLBsco+
/D7VzHI/SUDR+8Jgsek+3LBZJBoNCRC4Nuy3SLkfexJfK3F3EnBZSPHdwNl+
bNTbXMPYTICfqdf1qzH96FcdcjdtJQFWJ3Y4sbr6MUNTI8R0MQH2tfp/Vy0c
wJ8vOpc1zrHh9djSfEWdARw+FrB72Rc27GUmCfBdHUDzDOaWnQyK43N8PNJS
B3DMrXDx1nY2OFyu8lnHHMAgGzNBvgo2pO9amOIgMYhPcqwM36azweBG4Llr
hoNYkzg4rRDLhn2dS/SPeA/i0McNe24GsmG3wZeymZxBPHhQ7GDyLTYsOyVk
7vT/3/vN5uq/usgG2VlWyBuZIazZ+/SE1yk2fC1+8DXTdAjvE4+ztxiwwbsw
ZsbHdwi9oge9crez4VS1jZJM4RBmvxYbX7KeDa+Op4p7fxjCcdggayDOhqwU
tmrqqmH0Vut9+fYvCxhvxRe9ODyMwuGCxp4jLPgjydho7juMrtVTyVOFLHhl
c2fJQP4w1scc4ZV7yoKrDV2HVr8fxu21QXU8l1ngY2hsv1maRp3nVsNwAxbY
JS9kzBnR0JJL+zKwjgVFpiX7I7xoKHx8t0T77CioXCveMJlBQ/HeNdKeFG9p
vZ9ftGSUhtLt1rY9FI9NSCvcmRIbwf65B0YExWvCSy4vjtEbwVHL+p2vbUeh
8kiJPp/bCA4J/Qlds3MUtg08zVRJHMHHWwvzDi0dBYlZRebK7hH89muVgMoH
JqxwPGbb8m8E1x4T/FJfzQTdH0F1O9Xo6PZ9ql0iignZCXwvLtrQ8dfmf6JS
rkzoc/K7ZhFMR9/WyeW9+5lwZFcoIVhBxzZeJZP9q5igj8bXr3+io65OibTr
dwZ8PxNa/0qagUd49bhHmhgwNMWwDTVgoFW3gPSnlwwQ7HFk7PRgoMz8tzV7
rjJA/4FwV0ISA6/4+doZGTKgNOtMR10nAy9+6zu0ZDUDfD68cEmZY2D8hoSD
od/o0PW43EB/ExNT9LY1ttTToey+w7cYcybqnL+pXh1NByOlL3xZ95jYlzTx
88plOsyKO0jdyWDiQHaqL0OPDj3NgU0Lh5l4Y+DIAQFJajybnnmIfxSbc+Wz
P42NwIpqP8eDqqN4RGxSNbhkBNqMLwf+sxhF2+xlmhOBI/C+U730yoNRHJJ/
sHWx9QgcSt0cGp05ivtDSqLHVUegf+RC2q2hUVzijbT7PCPgO1D0ToKXhZdS
t15k9tBgxcY4ZYctLJxt0ij+lUyDqF3WfZfMWJh95pJ27zUaNEnO6G72ZmG+
m/h5l/00MF6oIB6fwsJRF05WyzIapDjaf2luZ6HDiHzgOHcY1uqMX3v3k/p5
hSiXpoJhsPgz+HqtGBtjLj7pcvIbhjFJLZEGOUpv79jYZTYM6g+7q/drslH0
cPqnX/LDcC4bI+IPsrHP42c49/sQpEz7n+k9w0aHjTNRkTgE19fwfGa5snHQ
1uvq4tAhOPDSbUWTLxt7bdpiDayH4MXH23kBz9gYcPZtsKHSENh1KTyTS2VT
/fNwrdjvQbhZOhj2rJSNSrPuBS8bB+E1v5UPu42Nup26rO8Rg7DBkLNVYJSN
9q9OVonZD0Lpm79+fN/YyPza1fFDZRD6ZFKMh3kJ5H+5PTBpdgDmi1RsHkoS
aNR0z026aQC65k8/E9lA4PAtub8WEQOwbqVJ46UdBPY7/MhxsB2AhZpB7YmG
BDo/1xfcpTQAa3MF72VZEHhRp/4ubaYfbDzEyyKcCLxulhBzoLYf1JXOmh+9
TWCrg33/neB+OP1EejM3kJpfiy/nvkU//I0slTgSS+C/cCLDfH0/XBtW/xKW
TqDMhwbjnxN9FLd3h70rJ9ByCV30bEkf2HkeZ0S3EXh6Lscj/n4fqBCDaTZ0
Ai+7avOlmfSBmPz74dlPBNplte30X9EH0Upu+1xmqXx3ycSqs3vh5ER7U+Ei
Ehuv78jIeNcL64Mq9vVLk5jr+mzy99VekI29ENmsSGLNDZ6P0jq98PG4bWz4
DhJ/fU5eLSzQC5bNcdu3HiDxIe2PWGdHD3ySewipZiRqF3ze7/i8Bza0c+O/
25PouTB+X7dND6zInFQTdyPRT+5l2BLFHkg8adAv4EPi746a3PWT3dCoNXW5
6wmJ/nN7VESLu2F1x3m6SwyJ7688fdzu0w21Xb68xBsSJW4Em5416IYBhyc1
mwpIXPr0OE+XaDd4Hdjxd38NiTJ7449vTOuC/34mvNDsJNFByzvRZmcXsImj
t2dHSHR0Mp41bOyEhZE6vhHjJAqszHDjmHVCNK0mgucniZnVXcu2Eh3wi5v2
XJ+Hg6V21//b7toB5XdUrpwU4eCbL59VJmbb4brcZz49aQ7uiBJoPhPQDo2b
v2vNrefgKrW1I76S7cCaLPkZqMbBxFvSN+0S2sBrUnHdV20OBj0+XvTfljaI
+BCapGDAwYtSme+Mi1rh978sO9VjHDw88uCCpX4rbGRlH1hsxUHd0XSBje0t
kNG7eVf5eQ4eYLq9yD7ZAhPj6xR03TmoGRmu8x+7GbIWLfwW4cXBfNm9/LzO
zeCzqvhhhT8Hlx1Yu7DtZxMcXna3tziUg/IMTetTPk3QJrWiiuIudJOaW5cq
2ATTIUnbN76i4mEdulQe1gjH9QrkYjKo8c2OxyNlGsHF/rD7aCEHl5p+ntJM
boCNRcwlM1UctLFkOsZvaYBPL/Z8YjVx0N49qqErrx5k1hRPxHZzkFeqS7lN
ux52i/AKbaFxsPNJWNHT2jrQXAyKgQS1f+t1fBQO1cHdxIXaFR85eCbmQYJf
Ty1YHzihht85yHa6sCPfohbmrr2YifzNwb6N221zWTXwtCDv7h5eLip1391x
73wNhL37UFYkxEVisyJt3QRC+srpaN6lXHRcZnzu2TWEP3//CstKcXFnU+yn
4h/VwP8wlk9ElovqV5LMvv+rgra1ne5tClzckmqvN7S4CsgHQsZWSlw0mVz0
yVmqEhyLt/hWaXDx5VXNsFz5CpCUeCA4pcXFj8Xjrmkq5bBtb2fPzB4uOlkE
1FnsLIPSI1r97fu4mJI93Fa1txSU40/xexhxkR7+X8OoSQlkTeww/3KYi6sE
T30rO1kMvy2NKzTNuXh+JvfxCbsisLG5pXH0NBftPyzpyXEqhJoWybTdNlxc
UVEm0HW1AF400Ff/d5aLwbbaF/K88uFXO4+v/wUuJgQd0bT2ywPPt+s6Oc5c
/OL/NbsnKBeMLxrOS7hxcbxnl5REZA6YW0/yS3pwMXX690l97WxYLM47yrnB
xaj4w5b/jDIhSafvgb8XFxmGwaVnT6eDWPWWyV8+1PybFsxcufgOZMO1V+6+
T30fvvmp0o1UCK969e+wPxdPej8VeeH/GnSPeL7Y9oiLyWKcj9URr2DDPuX3
HwK5uE67My0pKQmKfPJHXYO5uDCELznAJgE+lTvcawjlosK4TsWJW7EQfou/
+ctTLlpJOqQWRUTBo4+NedwILm4VNT6fnxkBC0eP6GZGcvF694eZdyGh8KMw
86JBFBWvw3jPwZoAMDhorZ4TzUW/ses1ae/vwvnOg88+xXDxFaPtUJ2RG2R0
NEVMv+BiTsa1DR/uboDef/GqPbFcrBJdUDbLdUF/bR7HOy+5uOBJ3LOQpz7I
fzJQa5bSV1hLtR5JB2CehFGqYRxVf+7s7SsfQpD8U1DoSOnT6WqhmlYR6H8i
/5w5pcMOfoncvj8K+T9HFklS+nX5zmEl5VhcL7Aq6xU136Jl49YSyxLwM7gc
XkDp7vXLoyfvJGGJ+/pYTSqeYe2BjHr3V2hwD6K1qHgdn5j8eOD4GmkHtx0S
pvL5mnB2atPpVPS5OViYSeV/fGhII9vkHZo7ubHlnnNx6NYRbQlIx5k/eV3n
n3GxoeJ0pOm2TPzsVf7YO5yL/E13Oqw2ZuNeR4nlDmHU9/1yxXFBObjlWPrN
lSFcVFRfe3/KPxer6rjlyU+4KMMIDNlyNw97Fjx6P0fVN0Wu+dW+m/nImG7m
2fiQi7MJnY93uxeg5PgBSbkHXPTaqbZo6aVC9HIWVJy4y8V2PpnPVWeLUEP5
3oFAb6q+6ja/D5wppkA96OZ/N7m45vfNv8lmJRh39lqrlicXfbzDGvqMS7Hw
N+fAQXculry+s3JwXxkq5/ya3uzCxdqF3S2pu8tRnqX+nnGRi0uKehMNtlVg
3uBteftzXOSsf+qSs6US/6ZtLi6y5eKe7/S/pFwVOvDM5jAtuThWbarAkK5G
2uDSNYMnuMj8pzjULojoaD4nlHiUi7uYS4pFHiBWh2Td323MxYfKH18o/0Vc
YB4Q/fYAFzs0VS4r3arB6imj0+N6XHym0bhM6GcNDvHI9//axUXTNPG7Na61
yJZLlh7ZxsW/g2TkyY+1eLm9bkeICnWfZvz2NzrUYYTYuO4yRS6Ovqu8vmS0
DrOP9epfXsfFnwe7pDUs6lFrTd7R5zJcrN/lJbWltx5rh6XvhEtw0XjfArvf
xg24O/jvsN1iLrqx1NlxDQ1o8Rqv8y6g6vPY9OEKvUYUz5Rz8pjn4AoxNf2z
JY3ovtSorvQnB9v6t/Pc02jCIFptdM8XDi5XMs53TWtCf5e7f8q5HJQOnjik
sr4ZRY36BG4xOJj2cVNJWWwztpVfbxTq52D8eNyX5ctacO0rf3PnNg5eUnww
sieoBcUV7jYk1nLQ6UGqh8aCVgw4d0DtXSkHr5t4ZE16tWLgvjVv/XI4KBEw
6XXjRyuylmYZbEvlYItCVU/TpTb8uo9XvjCOg1+1N75mEW34QuP+MeFnHAzc
Jf6l0qId82r+fNkayEGTNWJx9l3teHh9sojaPQ4mJJlltxzowNh7f5v/enKQ
/0rtyunyDqzK5dud7Myh9nN8iNToxFWTf71k7Dn4UusP62lqJ9bef/X63EkO
BuRMKvOu6cI1t3h6Hxhz8F6lValaeBfOH/VfdQOo/h9qDCH83ViYxhOnq8nB
XTvN9Th7ujF7JsF9ZDMHtyVvtlhxsxvl1k8WHJLl4PbkwEWKed0oZDR8P1SC
gymvn/Uu+9KNryxe/Xq7kIqnsn4ra0MPVtZPq0XNkqiZ+d87f9sebFPpPWj5
lcSGr1dKBGN6cHpxtO0UQWIhto+e6+3BGAv+cNsBEru3LI9/ubgXaTuU/yY1
kyi0sOBG1v5enIx9WFtaTuJGntsTMXd6cdcM8edNFok7k+J9bYp6Uab/YpdT
EokrTWuK5r72YuPjxJN8z0gcOvBpibtiH2YOXsx3e0iiRfqTpVW2fUg8nhMo
vEmiotd9HTKqDw9s/OLadYnEA8FS0syuPoz1V1yCViTee8qzKUuwH6W9fggG
HCaxVtj+u7leP173/HpbAUj0Odj2u/t6Py5dtyQwWoPya3b6TXJZ/ZjMn3KK
I09i5/odbIOxfly80WyhwDISC2RC2vRWD2DfO5nSPwtIbL6SuFTEbACLLhtH
dEwTKP9NSyv98QBmvA4v8XhP4NYfEU2rcQAv3p80+TFIoMdRp0N2MwPIU1/s
YdREYOBhzkFP5UFcd+a5+Y1iAp2eppicOTuIKfxPxO+kEqgu2MwSjx5EE9bH
bssoAsP7iaDojkE0WHqmZGkA9b0uD+sr3xDmHx+ZiL9O4MGIDPtlO4eQHlkU
JXCewHGJL4lCLkP44tlTxv4TBKb2w+a2pCE0cbHlWO0n0CEjLeDM4BDK7Drf
Z7qNQE2xt0alwsNYkbynX0qewLvfdvzh6A5jnHenaPlSAsmMAXX61WG0PHn8
rdY/Ng6zHlyLfzOM3eJm7cETbMwyqDNXGRnGjBtpyZV0NjbHRp8LEKXhgjZf
86YWSl8N2pYBNORaHVucXszGd+IZx2Ov0fCHLPvbxddsfGMUaGb+hoYFmvvU
eCPYuOYwNA8O03BtIPPbtXtstAx03Se/eAQnLG3talzYeNVzj8WOPSM4397w
9qMlG30dbV5IXBlBby/L6S+GbKy2E4kvShzBO4L57m3bKf6aEPlPrncEP7zJ
MfKneHENO2ePOT8dp/LuvltJ8aTz5oEFptvpmHpZ1UtqmoU2iRzOYkc69v50
c8ztYGFtR597WCQdf2xiOvO/YeHXfCWDkQY67uGu+ijqw0KZ5zy/P0zT8XDr
hZ09JygervolX7GBge42QYWmKiys0je0NjvBwDCZsYoHC1gYU1ukn+XHwBV3
rdKv0Ufx0dbES+35DLyl4Ty6Jm8UfZ9+u5pJMnC1gFTB/UejeCNj08xRcSbG
SEwFJtuMovCIdViRHhM1m2Vq72wfxdpC7VGmCxMVZjVLlwmP4iTtn3djLBMX
Tt3ovsBi4pcoP2G3FiZ+vxNz8UYBE32ztDaMzDCx+Q+d3PeYiXf+rb28QGEU
ZdwEkzqsmXhuH9Pn69FRPOnjJLB8KxNvlb/9E3WH4v5H/VdXLmTiLvLEY560
UazIiDcZpTFQcpVZneLgKM4OJM7YZTJQxTbNVJSPhWHVmgPJ96jxT7xtOdQ+
BP/baZpixsD3nJej4qdZqC66sN5xIwN9hK2U1f1YuNXwRsL4f3TMtaiyWJzN
wtDf3ANb2uj4Pp0QekVjoaO9gqxqHB2fFOi7z/Gy8Wzuw9AfrnR8FMpjwC/F
Rqnlw7xeQMfiCOXBD0ps/JRnw6wXp+OJV5HT6cDGxkxaYA85goteW900OcHG
/RvvXUvKH0G+3h9bW53Y2KHNw6vpN4K3+NfOKviwUVzQJy7IfARP/fuRbBVO
nbPk8Py3CiOoWz/C5/6GjRxZ46zHP2l4oj940r6MjX7+ir/V6mnYeHelnlon
tX6fDM/LCBpuViWahgk29vzyU+s8S0OT1Eg7m2k2vm/d/bNRg4bzlnrsaiEC
d4jeK3/IQ8Pdb3fJ/llF4FNb3h+iXcP4cP32qeVqBP7SYQhZxw3jccbW7cJ7
CbzxI9rZw3kYO5NCKmjmBJ59uSXQfNcw0gymHfwuUPd82de+PwuHcZLrxC9M
cf+eqbclbv1D+Fr2gMelIAKv33n0NpN6FyTtNcNexxO4O2XdskLXIXypoKdR
nkOg4PdLlwN2D2GOcqVGei2Bsncb5DcIDeGiJrvLnv0E+k9+fxvSP4jVi7ZW
yFDvXvOZZe71iYMoKh42H/WLwKZDeRONlwfx8W6NRd+ESKxLyn36fOcg3ju/
vkpuJcXN0ae6ty0YxJBN7b+UlUjUeGu4JqFrACVFPoaL65C4zff+l+EXAxjb
HHq5y4TEmF/n8gjHAbzgpXr2vDWJP6ffcErVB1CD9eTYoAuJvpctp+3n+nH7
gybptRTX58Mnq5GGfjzNa/kcQkj01pEJWx/Wj57blr/Tjidxfp5HQNeyH/sv
KKiLUn1JlL106xaFflwZKbK4pJLExT9EQj5M9OFYUIbM7g4Sm1giYbeK+1BA
dY/OcwaJBrTb2cx7fdgRecys5TOJlx9LnFt+qA/3HR3S66f66Ic51gY5yT6U
fbSCU7SIg3FPdF14Gb2oqpkn605xu0nHUF5RSi9GHXrbz6fIweHbyVf0XXqR
j3ts3Jnq61tsidXJmr2Y4e6wK2MfB0v15LfT/vSgHvdLZh3F6d5NOmrjDT2U
3z69Kc+Wg3/djj1qD+7B0+XuQTdcONhzpbn08YkeLPp7qkqS4nKRF0d1167p
QZ4dQckPH3FQ8vhoWDC3G432fVrTHcnB+65pygPp3Tjjnbb8WzIHVRU0gmeu
duO2Pvsr77M5eGpCXXVqVzfumeYVz6/g4O+r754081Dak8Y+0cLB0PGCfT9D
unDwc0RD5wAV72n/EbHVXeixUvvNGpKDS+7vGSDeduJC0a2X9n7loBJ0q7hq
duKYtt5vnVkORtFTRwtqOpB4c3+36EIuHux/RRaZdqDu39sy+eJc1MtcoelJ
a0e34gXeqmu4+K+8rufbuXa8pmZpcncTF4OmGQVbvrVhWKOkx2vK5+qX8dDX
e7Wh+7wiM1GXi64pWvpMgTaKpz67u1Mc7GM2xT0V1orf74mvkaK4d62WYP2z
la0odya95SnFuYR1DuNZSgtqr9nsQFC+/pDeY5XTqi0Y7nR6QOAaxXkBQYVk
cTPuinYS+UdxxMUxcY+t+s0o0zH2s53ikOzutotGrU14X7TU6wrFNWZnGiI2
mTXhE3OVkPcUN934z3a6m96Ii1I/y2x9RXGA0bGQfeca8czGeZHjGRT3f0q0
9f3SgInyjScMCqn8d7659MSjAUWVl3LEqrhoLr8w9+x8PZ5Zz5OS3khx4bec
7UJ+9RhjtOrR6i4uFoqzf3kvrsfxwwZ37Ye4uJ4r+acmvA7RruHWbRYXP9wX
NxyWqUNhLZ2LF8a5KBTGHsbEWsxcl7V70yTFrbwthd6Ktbhmic9YxQzFqR+P
EiJZNXg2yfXUhr9cdDDQtr26vQYnVJIf2AuM4Zm2e9uyyhAn215YuYuMoXLm
qbM1gNh5RnvAXHIMw1mH2aeDqzEjpJa9eOUYjtpL1XGiq9B4ov/q83VjGP85
6bp8SiVKjF69+3PjGPJMchdIZ1egftqf2Q0qY2hNqN1sLC3H0/d3jGzZNoan
+jfS1erLsNFXV4J/1xg6SVbtPNlZiq9zn0dn6Y6hTbXmy93DJdgtvM5BZf8Y
kheWi5NEMW65seriXaMxVMpWfGX8uQgnejbHpxwewxjS0+b2z0K8Mm48/9Js
DK/G7Tvi9qcAx66Rty5ajGH5OeH7agsL8Ilclpig9Ri+N/HkLxPLx3b/rryb
9mPo/tyKLS6Vh8w1TTaVjtT8ZjUbdq3NRctDnosHnMYwU6iFraGYg7sOrcyr
dhlDxcyre+ats5C9/aTJHfcxfKI8TtNzycCoH5v6RT3H8IEEkbvVOw2ndk3t
c785hjk/brCHA99i5R3356leYyjexb63I+YNfpxoaMzxGcP/bByzjqSmYNtF
1+4g3zHEK2f8NhUmY6i7UfZuvzFM2rFatqE2ET8pRNpWPhxD4zO/VMwS43Be
eZIp/ngMR8bvLisoi8HLBeaKu56M4ceDGhsL+yNxxEJ+17bgMXwarBxj8/Up
Wq1eJs4TOoZHXzw0cF8ShI4nD2QmhFHzS3X8eK7vhz2v1EUkwsdw38qTB++8
v4lKg9nKpyKo+mWc4+M8PYu65JzolWdjmLwkfE/PsXLc+uxN6xILAs1m7Z1V
bcow1njESNyWwN424f82XyrFNXHnSIYjgeVr/bmNniW4wM/u/tXLBOU37LcK
+RZj7e9n0r1XCTSMQc63J0UYM+3xbO4mgYlHDeYePC/EwUtr33/1IXBVmKR3
fWIBCh+w/ZvuR+AfkXKnwrR81Dib3rk1kMAQqZ3NpwvyMC5wo9GDUAJPSYzF
FlTmouCFBLu4ZwQe/e7+sbkxB208woR8Yyif7FbovC0hG+On12qqUv3Tlr9C
xDwnEx9w1tJTkgk8zj+OvzEd946IfuO+IdBX3j9iS8873CwgeelrGoEKdzTC
vrBTUU1oAdRkEehSgLUHvr1Gv3E7J+s8Ah/Lqmrp/HuFYhPmo7WFBM7/fPR7
QDQZx58URX0vIVAijFguszoRW/UFQz+WUxxy1EVdyvwlPrh+rSqtisAnuxuk
L1yJRpvTves0a6h+/VJ8XiXwGQZWvM59VEcglyHw/UZKGN77KuPyuoHApIpd
q5K9H+PVpwJHn1Cc0pwy3hGY7Yu5bh9PabcQ+Orls/1+dddwg/m3+3mtBH4Z
2TnFG3sUK3q+dv1oI3D19KnPwl/Pw8RqB92/7QTq/zU8FrfcC/T6PTp7Ogic
Cnvv4mzpD4z2n/dcO6n9Mh76BluCQZ1hdaqf0p+vFwevuhMOzxO6zPi7KK01
NLHS8Tms2it9a44an/3y46mE6QswgbTWCkrv9H7gObM9HpZvSTIxpDTc3GFs
LZYETWeRP5Zajzj+/PZmvlcgy7o6XUzFc1jFu5U2nQLuRKtiPBWvVdT3PRc/
voHZfN8kUyofz5p7tE7GW9hh/8upsZnAYEeDV4LdaeBwaetjIWo/TOL4X4nU
ZYCKN0twGbVfOjlq5FBhFlyWOzb5gfJHvJ8WFGmY54Cox12jACTwh8vAG3PT
XFBqF5SbrCTQ/uritmMGebDHRdl3HVUv/auKShv18uGxRr/nKqqe12Vzuzu1
CiBlW+BidgGBwzLQeFC9EPZev3PENZfyczl+Uk83FcGqwHtHGjMprgs82pOy
rhjEty5a+eEdgZ3HE3h9pUsgSEC9qu81gQOnE4rll5bCAvEc48dJVL3Vy/gD
BMug3eN9r1AcgV46cb/S/pbBCr7ec8ejqfumv/fNk+lyUBuUkDwfQWDjh1/r
N36pAMGfHyf3hRAYpn3p4Q2yEj7Rd4p9eUTglmXpXO/hKoiQ8/W1eUBxa5T2
qW2d1eDAw7WOvUNxcIPgfJs9wtKvciXJNwhcyjzynbL/4Kz04rWHO3WeN/yU
yTlZA7Fmh3TEnQnkW7hbgNVdA+EfO8JvniPw3fCOfaxDtTDCscY0awKZIq3n
sutroXhHNyP1JIF1eulzprp1EG4VxeN2hEChY04vSovrgM6o2c9/kMBPnlf6
v6nXg1TP71p7IDBz/yLdqXf1cP+iX+STnQTmV52/XCHfACNO+kP31Ak0NU+c
No1tgML8tFf6mwh8zy1zey3ZCLLlfSs61xI4V5ruWfOkEQqFnEw3SlHnx8cq
LpG/CeQKss8dEiPwvnq2r75XE0wz/W5rCxA4tPR+ZfJUE/xStM6cmWOjQGD+
l1qnZphV2r/67hQbH6/YmJHIpvQ3+vu+D2xUWlsfo32qBUgbK5XpUTZKDj8w
D+1ogYc54Us5/WycX+bsHbevFZy57Ny4VoqLV0fkOZS2Qo3Snm0bkI14TTmG
rdoGc6c0im8VsjHkzf0+iZQ2EDQcsYtNY2ODMM/C39LtUGU6bhaYwMbNPhqD
T4PbYXVSTIHBMzZGyrZ+ovN2AG9VXWr3IzZu//fm84BnBxzsaj6+6Q4bVYZ6
fX0+dkCsxEu6qTsVb/rjU/1WndC3Gy/qO7Kx5aqO9GBXJ/QOGsjxn2ajV/Ez
t/t7u2D92y7lCBM2WqvfFBsu6IIPix/lf9djo4nSw+5Lkt2QY7ZlVHYbG7Nm
rb7omHRDp/yfgZUb2VhsGZ1P+HWDTktv/Zg0Gz2PFd61qOyGTXFCA3cXs1Fk
cCgtcbob2t+IOPTOsVA1tD20VKUHFDJuL97PpngyWDgw2bEHErYfnTOvZ+Ef
3sJpy7geUP4Y/kTgLQt3/nqpRvb3QPfgqRUnn7BQiWdfpJZIL5hJ1M4YuLJw
+OOwn+W+XmBZ8D4ePspCuLjP+tDtXhDLOrpl8TaKR3GVz8LcXsj/9XMnaxkL
L7jlGoaM90LR893LTsyMYlLf4lXEmj7g+3tztcvQKC5t+Hz6r1kfuBkI5iuW
jKKpbsf5scd9EIz7tf2jRzHvx4eUyOo++O9B+PKHN0dx9VfNm2LTfSA6f/zd
FotRtJRzPnBkSz94XP1geU1rFJ3/8Vw9ZdsP4VH5YXYrRpFXeNu5jc/6gSYo
kTf1k4lSdrwPypv74UaXleKWPiYWHty6Y8Wffnj3+f1pwVwmBpSbvdfUGACD
lrn8wBAm7h2rmJdxHID3NczEAmcmnk8L5dRED8BEZH2Q/0Emum8sE1BpH4AG
Lp37R4GJ9Yr/dVr+G4B1r/SlZHmZuO5df/qhrYNQFLIg4j2DgRzD9EXz5wZB
OFG++VQJA7cXvzvpGjUIYrcDFK9GMPC8eg9vUssgRA8Jr9/hykAj9q/bEXOD
0DzjqpJykIFix1q3HlAZgng+27IKeQa+7Gl/UWgzBHtvu+jem6djLc1qAzd0
CA4+l1CbHKDj6KW8A904BLYZaXzC2XQ85kpcufV9CCzDPNR7Auj4ZwldmiU3
DPw/Q9UP2NHx6oorRTzHh+Fw/ZzX+Z105NEyrWb6DsNz/2dBmkvpOHJhYbpn
7jB8zpBg5o2PoJuq2FQTexiU/hP6OFo1gk6fykX7l9DArp5ULoscwR2yJjdj
dGlAtyc3HLg8grP5RIaUCw16z689fm/vCJ7VC1A8HEsDHR5/9cvSIxino+6o
00KDAuiGRV9peNq4jEPM0OCMawi/RR0NRS9+ldNVGIEC01WzFtE03LbufsLR
YyMQfDnhjYgLDdc0SDOlfUYg3kks6Jo+DVVf7Ld6njYC5O4NqiHLabiC91FC
8+AIrLxxUdz64zCeSTq5JZuPDkZh8uXsimG8G7LC10iVDi2yZ3NlwobxqJPc
5qjTdLi25r/bQg7DSPg0vI3yo4P95usJmZrDOMMxCDiUTYfIauXURULDuC+Y
bZJNo8OCW5tXrRkZwrRzDfcb+Bnwc7+m/4f0IXxoKZcfpMKA1uTeK5fvDGGS
x0qnBacYYEjbff7d4SFUpfWoK99jgJmK/c+EtUP4bvBcFP87BuyUGn9z9Nsg
1X8mtgT2MGDDdYXFFTiIb0v9b1f/puavXZdNhg2iwrr9K17JMWGDfrhcg90g
Oq3UD91uxAQlNcZ3B/VBfNYQeeOaGxNWTYvkVP8bQPHj1mdto5iw8Djjy3Dn
AJr9LOT8qmTCm0fvduXEDWBcb02YDpcJToG3NhlcHsA9k6n/lIVH4aXctHGs
9gDmLolsalYbhf0rL2jlCA3gssSKe0tOjMLeS2U+/oP9GBVxup7n9iistbhZ
tCqlHwn9bOWX8aNgnNh47Zp7Py4H4RNE7SgMv3A0CdbtR1Krhtb1fhTMbbIG
nRb3o3SZpsUFYRbs4IS9WzTch+/EBlxTVVhwdEO4lUtKH87zyFSGHmVB7/7W
gEi3Pmx4+4iz9hoLgt6Qdfd1+vCzWumDU5EsaJVYlqYp1IesZ4dhRzELXvQp
9Gf19WKC03xF+TALDHvPM77G96Js6MP48d8sMCootJ5x6sWFv+warETZ4DTj
8aNhey++jjz0LHoNG2KEQnbZ/OtBwcz5JakqbPC94Npe3dKDA+Z/RB7tYUNV
kYDR54getHxkZbfblA3XaXUmhHUPwu0CFlqx4a1wlGeyYg/Wvt9sL32ZDed/
frRX+96NHx0ul+t7seFKU1LOo7JuvJFT1KATyIbho6t5sx90Yz9P16lFMWww
W6r6I9mkG4MPCR5KTWXDH5N1io7Lu3FhyB7PFUVsIMxsvL6Ud6GLLCPvZD0b
6jyX5GSadKHyBxrjQi8bTqkGqS1hdmJoYVmHEZsNcSPv90i4dGKDe6jd/AQb
prYIrSuZ70D1SzNud+fYUGGYvoovqAPFQlbRe4UIWD99+sb3lR14LaPEa2Y5
Af2FF28HvGvHsJzl6p/kCUibmLrcoNWOTgyhwUw1Asz4hqIyGtowlveXsb4O
AS/v5O3XNWtDVkmfW8pBAgyURyu92K14N0pOYcicgKe6lw6fd2nFQw5TB2h2
BLy6sHLvv98tSO4fL0q7TMDCefsxw4ctePg/dQvjmwScXGrnry/Rgn/mQheX
PyDA9zn9ykRcM36vNM//HUKAp7feD5PNzXi5yXar4AsCiObnNvYFTTjwXu4y
J4WA0ZJHvMp6TSho8XJ/SDYBbgxz5ayWRvz2yS5RsIyA5m1dah/NGjF4U/i5
I/UEbDW2sh5lNuCm65zrjp0EkBYTC0MvNOAirZhKo2ECqi3mfea/1aPXl0dr
5wkCdDc/kt50ux7Xm8v4eX8moDJ1qaIkfz0m+O3ta/1JgE9n+N+qJ3VYKBQy
/f4PAd+7/H4oL6vDxP9W9HcvJGGdZq+lzctaHBMPtHi0hIR9s0OPzRVq0a5j
g4uoNAkWmXaDSzNqsPNa2bztOhKEnyQ+f7atBlPV06bubiJhPE5DjihDPLT+
o7aLOgm2jCUdv/QRU13/1CjuJGFT2BZO/tNqlDD855GtR4LYmi/t4glVWPI3
Wn+BIQkBR24JimRU4qGlgis2HiahffLJvtclFci/SZpYdoIEZ+L2VnZ9OW5X
UgnvPkNC0vmtD6u7y3Cl7i6Z02dJoJ9T/n6AUYqizTXnsy6S4Jh1ceP18RLU
uj7q3O1Kgp+hI+34VDGG6OxaWe1Bwu/cFVWj80UIJ8TO3b5Ngog2+9FqwSIM
1FXW4btHwhv9oK9i4oX4tehH5El/EnaE708pWVmAg8WnHG8EkqCWEWi7WiEf
37gy48+FknBhpfqgjkoebt7+Ukv2GQmHWg5Xrd6Riy7392xIiSah2Fq/s0o3
B1d9nLeeeUnC8GqtW8YhWSjP83Z4WRIJPHwH7r2Nz8D3FvFB/1JIUD8WuPZF
Vhp2ufS4F70lIcR0c8OGqrd4OKz+3q4MEkpsb7GOdrzBQwNBeY+ySWjh/GKs
Y6SgBE8PT0oeCb6/dyrHfkrGTOcWxyeFJGyxGt7d8F8ivpzSY+iWUONP+n8e
FI3HLQOhtlVlJNREDWd4b3qBUvGvPy+qJGHhy8ve6vueY53AP2+5ahIM2wb1
rliHY3df2lKBGhIeuaa/DvgahIbVB1MKakkoeLpA7qqcP8qZLtqhXk+CkFaT
yYXU22ibmVl/o4EEhROYHLD8PD59HnDkSSMJ5oqXdjkbH4f3a28NXmoiga0k
ommk4QE5MT9Pr2gmwe67nIDqB1+4dG5+JJjSshm3/vwofgz7G+XP9FA6+Ngt
1291YaBc/ZjBpvTKaZF7k+nPwJJO2ldQWiXuisOXiGhwWHDlqwOlx+cuHGJ4
vYTuo3/9h6j1TD3Nt49oJIJO76SyFKXN7X79LtiQDPP2Gh/kqfhSTcQkbsmk
gOllvcpZKp97lRkycqJvQKxMIS++jgSD6hXZqTxvQXjX7Q4xKv/i813ugj/f
QVPt+RXGSILTiVS+3ePp8JWIf2ZWRUKdYhv/npFM2PX83NFNFdR9IHukhTqy
YW5FwPGWUur8vHO81sbKAY1nZ1N2FJPguV1ReGo4FzRnWEfc/v9/DKvrFKZ7
8mAm1sP2ei4J7mbrpXtb86FXSn70YBZV34mF2g/rCkDss+fQeBoJY1FLCLGK
QujRe3zKLJWEuXsN55wKiqA7icf5ySsSji1IWBORUQxPCxevDUsgobRA0PFx
SgkYfj3nax9LQpbNhUijl6VwYu+xxH/PSTghuFm4J6IM7EcTAi+Fk1DLrVm7
5kk5bBp6dyQ5mIT9R0q2Kd2vACbt2L83j0gIy05L+e9mJWjQ+dNuPiDB+/zJ
3vtXqmBxQ4GdlA8JF7Pi1zQ5VgMpT25/cJOEXRVGHoQKQmP7050V//97C+t0
2krfIog8PeZTe5l6T9zGDjivr4E8xg6Z5+dJiFDeEPUzrgZczo6u1rIjoarV
56q5dC3YoXPc69MkwIo1QY/DayFO4XE2cZzKL3AgOlykDnZ+O3/xszEJ17OU
Drs+rAP50+XM2v0kCF40P7uKpx66hGs3XNxDwocju4Kib9WDZcPuU3RN6v3j
837AnaqH/DmXx6tVSfh58RbPX+cGADf5fqWNJDQImFZwuA3g0P3myCJZEqJ2
9rs9s26E3MPtywqXk8DxzR0WG2yEv7vHddRESfiKR7KPHW4CsYRO4sYC6v65
jeWcaWyCLW30NaFzBIywbrxQ0m2Gg9MfF3tOEfDw/OhmLGyGI80nmjZ/JODt
84Y10iot0PZr3jmTRcAJ5zzNrSktkNizZwXPIAH7rwlsFV3VSr37M6RcOwG5
v/70pT5tha1yDyclagl4vraSySPUBvH7W073FRPwZamRhJRPG5Q+Wg0OmQSU
Lw7T/PijDXbEW9bUJhMg6ucsct2pHeTkGPPfowiAHa+sKkbbQVv+hsT3IAL0
d337UmbWAUbZPvLoS0DIYh5/t+YOWGNZa2p7nQCT+BsTdJ1OyK8KLuy8RM1n
OTM5l9MJg4JvvcRsCTi9XuZUl0IXiF8zq5U1I+DsqTtfzaO7QK7PJOOfAQHb
ufY1DQLdECbeZpWrTfXnkZZvO/W6YUG2z69tqgQ8pndefnCzG/L3Pk0MkCOg
3fpIXEpuN9z8L8U7YxnVf6/mfor91A3iYv05yYIEyOzhVl5c3wObjuScvTTL
hhk7+3vCVj1gHra3hP///sRD9eW9Z9T4ZuFhVxYb+lxHvVrbe2D+8vyH9B42
fFgSETi+oBcG5f0kyuvY4HH477YhnV44OX/P+2UhG9QqHbjRHr1gs9jwyFHK
Pxl8jxFSzuiFZVrx+YPRbJAfWywWxukF1+yaXjXKfw1alp2tX9kHG+1sB89Q
/qxee49n87E+8Dkb9cGS8m//fasviH3UB39d5rapWLMhpXnV0z0Ut+odDOH0
Uv5v+YHU25kUt05vq5M30WXDrptO5Celfoi0ubMmRpXyb6f4tKft+8HGdAlP
mSwb2pbm/miL6oczRtq/ssTY0HXixH3Xjn748uyM3bd5FuzPdjvN4BuA1lrR
XCUGCzY0KU4s2zkAonsTdJaWs+B13r48KZcBUBb9Yxsfw4JV2ttkuUkDsLD2
883BGyxIlxVJvTU4AEzXhe9LTrDggXVQ3ZDwIGhbVy402MYCR/dVn//oDkIB
3Xy3z1IWjIe1RX6+OggbBbhc+4lRqPpsqZP4ZhCyHpo5fm8ZhZ/c7RarRgaB
5WC1VuXNKPAaX3OwEh0C3tKH15ffH4XZYNbwWRiCSa9NXWnWoyD848c21WtD
sHb3uZCJnf//ewqMb5Wvh0CRrrhyVHIUrgXcChIfHgLJ40o0769MKFxl47dJ
eBhkzk5ubW1mwvepvpN8OsNQe6witDGZCclb6ffjXYaBnpxocdWbCXp0pUfz
8cPQ03TlV8cJJpR+3jG+qnsYKodwkKbKBLv7inLzPDSQhwn754JMODXPKX6p
QYPl15cILGAzIFR8ieofexroveZVWV/CgPWTQoJrwmnwwtrK8GcoA6SPfGuc
q6HBUz3P2hsXGDAW/Goq+jsNfr+xFs3SZYB2Zc2Sn+tGYIk5ERW1nAGihekp
IkdHIF/Sv3f7F4on5fx3khSnvnb0V31YS4eqEE0zj8wRCJEbWBMUTYcl15zu
1NIpbl25WtLQlQ6imhHQvogOK+sKfYv3UXyq/mXjUy06BLZmM5nSdOAt8yxf
6kiHS9gcWzYxAmGrZh8fCqdDbI6rxuHaEXCMFF2rW00HtZrKZTHPR2Dg5BKh
z5/pMNDhUxF7aQT8bmzpOyrNgGy+jYkndUeAb+Lkkiv7GfDRo0erVXwEhO9a
mhxwY8CLcsP5GS4NKopbVvbFMqDWf+Y8s5gGkn1CItJNDPBS//79TiANbqaZ
5ElOMWD1mUkpmhX1fXxsYsNqJqy9bWz+P4quPB6q9wtLkqRvoqIQWUpSlkqr
OpRIqBSJkrUQhSilsm8lJGQrWSPJkn099n3fhjHLnRltyFKptPjd35/PvPe9
92zvOc8zn/nMnd45AkleXQ47tGmw02GJTC2Zh/wbT9J1XWjwbfEN16k+CsQ3
27wXT6CBcFywQ1wqBZjfntenNtBgLusa/aUbBX6etxugT9Hg18nWUVstCoRv
asrrXE+Hxda39I/rKDAv9mT2xhE6fNleZ6/wfhhKX3gqN16lg2It/FEoHgbe
Y2v4OsPp4P767/qJgGEQaikRDiqhQ6OlxcFrRsOAA7nTc3Q6WGpaT2TLknXb
sW6/IC8DLq+OzMr5OgQR0azHdEUG/PLg++VcNwQhFydDL51lQFWy86X5iCGw
uPhhMPQOA8aTl5gdvjwEgi+urHBMYsBt/ge3TuwYgqGSsZaFBgasuKq6R/T3
IPSHJBbv+0yeu5qv4tktg1D3e7I8cjkTdEU2FXLHDAKeMjL6//tgTb5E+kha
D8Jf7aV/eRSZYFddIsCtPAiP73H8uci+cuOOG+31nwEwuW6CfaeYMMKrem9j
6wCE0ZT9PC3JvlVDcTkTPQBzmwqSF1yZsOlzl/Zpsu/8u/F05pQ/E87t/hEk
smMATp1YPOYZzYS8nbmVr372w6m8p273Mphwr7HTeUlDP8gEWRmdLWHCl9Jk
JbnwfkDqbNViMxO2rZ/xFzbth917DgX4UMi+ljP3p0O2H+SYeb6Uj2SfDTWW
NZzugxf7d4fx/GJCqtOB4NSyPpj4Kem9bAUB8Xt2FNf69UH/7aMqVFECJK0V
D+Xo9wHzF/tugDwBLgEpmVdE+kBorlKNZx8BXHm2D78we8FBm+vIeW0CiqeK
nLVe94JqrPH1B8bkHH13cOLazV7468lIumNLwMRZ3odWh3pBokElV8eNALcb
D2nblvWCUoWZx4QvAVpXX96q6+wBUWv2sOUTcn+n73vFmB5oz296nZ1EgPZQ
R7W9eQ9QOjy7Wsg5/LzZ48mdLT3genRWqqyCgNV9lUTZWDc80Q7zvtdKwKUP
Vgx5x24wGFftEBomYNsSLk2N311gvn8f25NDwIppS2Weh12wLsM5vWSWgKDf
PH2uol3AvVz+a+M/cg43C54Ky+iEYLZMTsZKkkfJGvWc390JI0mphRdI3Tf3
9bhXT20H/HpjMUGXZYHgnz8Bvww6YGtJ2C41FZLnNCiuHqC2w7l+6o3LJG96
47z1uKVdO3x87exneoLktTFDxinf2iApY+bM1v/rONEyp1jvNhgVuVvTSPK2
2L+MkmMCbdBskZG3h+R5gzoTVpnPWmG/2EP+27fJ+/fyPm+QbgWZw0UFIb6k
LtvwISo+pwW+a+wKdyJ5p7pc053t+1rg4dFHgdKkzpI2tPD0qGuGNjn0ykxh
wYUds62+eiSvKjhttUjqJj1d5ZiTJA9rL9m7fivJs+dFDdYMXG4CnW2TfpKk
rrGtnHGU+NQIRvstoz62kbqHUKbKuzbCvDuviu8ACy49jQn7sdAASazmo5M0
0t+168sf+jXAiOB/JVs+sOB9gcAT9soG6Npb7a4ywwLuJHXtpVH1YKN74JrA
LxY413UJTojVg4aApV/JEja4xWhJJ6bWgaVc2GtVfjZY/PbLE9leB3d2x3fe
F2JD0n+NM+YFtSDFHB2J3ciGS9zxojf310Lqe+kqP2k2nPv+/pIRIsQo1tke
VmCDWRtjnlcbQbktoK5FhQ0MLv7dQgk1cF6ktE56Pxt612v8KXtVDc7FUsZ6
wAYR04DC5YVVwH7O46SlzYZf8ffb/9ZUwl2pLT9XGbDh3evTeS/aK8DqW8PH
9HNsGBRK6pscKgfmvhfKq8zYJJ+/l/KZKIPlnpO1Ry1Je4YcIuInS4FZejX8
xFU2eU7PrFqcLwEfa63QTU5sQEuPhxuXlABxed+bOlc2GMj73ZnmLwZ7Xhf2
Hg82LF600/NeWwRHNj/f4nGfDQlxju7dEoVw+dMHhxBfNjz4KXaVseUdBHIv
pNsHsWGMcjSqQKkAKtx/dYqGsuF7wuSNk/vyoel1yEhMBBv8HM46vYE8MLZo
r2FHsaFptnkx98lb+JJy0WMxlg0HY2zUkpPfQHadye9PiWy4tfSTrUr+ayjW
NtFIfcmG14d+udtiJsSNOx/dnsaGH2k2BprdGXDGac9vn1dsuJiwYbiDlgYy
1UVWr16zYa/Ihp8rJlNAv+iBW0IOGzz1HeL+/XoJbuLx283z2CBWJH788uoX
wIgJ85suYAOt/8OvowrxEPb4ssepIjbsog5KFB2LgWUbH/M+KCHti1P2qTSP
BO4Z4e2eZWyoDs0Yb54JBbaWE/t4BRukv8v4OsgEwJ+KsB1EJRs4SwPef3x9
F5I0Py/XrWbD9ezJk+NiV2D1opOLTw2JT3Spxh8xxF1K/vZByIaqE9f8PXe6
4RYB4RmzWtL/euHQvvc+GJN9b9kiiRe2pqx5URyCfxgvXjvXsUFxxsPyeH0E
vhTpZ+aR2KP4bIhWdhR6HfiSVUNisdvrKjSfxiJ3EPA9r/v//z1Mqu72TMRQ
p+h/OiSe/HZSJFjlJbIcdkXUk/fvOVh764pcCt4gqChA4vGeaybKG9LQerYt
Spa0r9qri8YUyMCUUyWCK0n7H4/YbLvJlYmpYn37sYr0Z1uuOetrFooVNq07
Rvo/pH04ZduHbHz6sPx1TDkbVrvXbDg2moM93/UWS0rZ8N8OvknFzlxUWPps
Y2YxG7TmI15OM/Kw6Ph2nquF5PlbUNi8fSQfTV+va/iWz4bb/uKPj/cVYNtB
qtWZXDYYhZvdPdL+Ds//uvPp3hs2VASGewk3FGL+czvL21ls2LdBZDdWFmG4
Q8wAZLCBsuw/5aNFxXhwzkF/JIXEnwwF4nNK8B+jcQiSyHjyPraqSy9F75p/
nrcT2HCeS7Wz7HkZitVzdO4/Y8P79Ecf7keX41xw9QnDp+R6WpW+wOMK3ME4
8Wg+jDy/Gu2JVv6VOBVYsdHhIRuWCDx3feBZhWfnq5flBJD1GcZ7/ZJrNVpv
uGVa480G+vf2nX/tanBszZ2tyZ5seDnW/zpHCXHF/KCn4S02KEnI15W/RvQK
E7za78yGroLqt2lytVgrJP1L5hobUmVvazq8rMUvHA/NY7Zs6D9XcopfrA6v
6f08u/syG2Z0rmf5RdfhZaWfh7+ZsMFmZr3M4Op6PNp+bJ2/IRtKx8sj/obU
o6/jpk/sk2xYtut70++lDdgou79TWIsNkqu+x3fdb8AM78oB4cNkfUR6s9x+
NODfg0eFOWpsiA34cXPKuRHtv48m+iuR54fLeMvez43Yxlwa+H0rG9KU9/ae
tm7CZI88tpoU2V+5KXr7x5rwxU6tdh1RNvwd2uA6fa4ZV4nFGm4XZEPmzoCN
rp3NeDF7Jpy+nA1bjPWkUKsFw08tj7daZIHBKgNzSlULsrcsCy6ZZ0G9kmhe
2Z5W3J/t50KbYoGS0edZq5xW5JiFXh/gsGCjeylXv2wbbrwa+yyRyoJGvx3l
fIltWGsYsUytj5xvq97+4RZuR7m09t6XLSzI6zV9hSHtWBcouJ5WzYJQI+F4
4OrAja5PJz8XkvvvehT53OrArK75G22vWZCwenrUd7ID2+J0KzxfsoDvYsqk
plUnsvkEPv+LZoFLTmAnDnei73Y50XOPWKDGNLP8rdeFHqGTlp7eLABObuhs
bRce75PluLmT9gOxO0WtGwPN/1SAAwvsn2wGgexuvDwpsJxhzoJ+nkrdZ6t7
cPNOM/aps+Q8/Gb5n/+JHhR0ML7xVJsFGncvM076kXg9pTXrIAvOz3upfqns
QbqrjNBTJRYEPPh3z2G+B9ly41dPybBgdl3QblTqxeA+1Qn6ehbcZ+3t/mLX
i88KHlZq8LMg0DKl/ntyL2bu6P9z+y8BAfEdwQOjvdh1w7TTZ4YA6dOqMQ+F
+9BucfDUZTYBoNxkLaLXh3yGVhmCQwSYc3+1v+vfh6EWvl+jWwjo7k/c/K6y
D28fkDSdLifASEaap/ZbHxrHBv0VJ/mVEP+lR6mK/ejjdGOJJMm/vGzSVExt
+rHKYzrkewQBsz86XDgJ/XhtwL/iJcnfNsQqNGv092NGgGCFFMnv1uo+yXHh
H8As/uEcd5L/0WyNk29qDGDQR6+yJJIfEsVnJLU9BpC2dx1PEskfc+LoaRNv
B1BAZWnhTZJf9m6g5VqMD+D+EpEZiW0ELKx8V50uNoib2T6M5xsIuCKvf7r8
zCCGhfZmfSX5q5C0FOd50CA+6p+/JbnAhFdV2xZOVQ3i9UyNG5s/M8F/fFao
Z24Q3c9aVvwaYYJi1aNcCfkhdPht7Z/ZygSugpgz+y4NYe324q87yphw8tER
T8nIISy/IL3rYSYTBDw0cvuahvCvXY9j1TMmvN/4wfnM7yF0VdJqbw5kwruo
lccSlIbR5qflnSx3Jtx5LJaTaz2Mw7w2KVY2TIg4uF4l7NkwqohwXL4aknrB
LsxIrX0YHZmDwhc1mFDjlv3y1b9hVI8KKkxUYsJyU4U4QoWCzebJ3kUSTJh6
bd7EtqHgw3HZ9IyV5P4nu/JynlHQ/NHIC+YcA+61KzIOt1HQUsbEVK6LAR/S
r47F/KGgdyKVIpbFgJTvCSpFO0dQkCZ/u8GPAZX/SdjHWYwgI6kgUtKcAayy
0VVHI0dQyyE2ZMc+BlyQt8rOrx/BbO/08i9rGPBpnN7J+TaCfKOnAqwn6NDf
IsY9JjeKRkIlJ0Ib6KDO9BuMMR7Fa2apdvbP6VBsITO0NmgUWxz9j/52p8Nc
WGakUckobnV1PqRpQIfmTJt4kw+jWPVTuvjwFjr0tevdlxChYjX1t/DsXxps
oy60px6n4red/8ouDNLgntVbkQl3KrbJdwvceUODmtv6c3NpVCT4i1xO+dEg
Md72S3k/FTtWxBjQLtCgLlIxSZN7DAV2/Vgho0wDk5M+sSHKY9hr+Jt/My8N
rHImr4ebj+H3YcuyYeoYDNxOKTkbOobSJQH3tfPHwGC9L99Q2Rgm6F1E58Ax
OOsu8nPdhzE0UXebOGs2BvkDCRLCa2kof/6b3azSGGTFzgt2Ag1lb8SnnuAZ
gyei1Q5HnWgYdaSc9xKFCrHX9jW4x9GQT+vQv+1vqHB898US60YaPolLnC/2
osJPu166wCwNj/R8uvjPkAo1YnOD/3+PJHTVv+DeQgXxI+37wrXpaJxmqtDw
cxS+2UukXXWl4/orTtePto9CWOylol+JdLRccmLU+/konJws4tdqpuPhtc20
ezdGwc6e9+iJWTqW1up92qsxCpcLxv8uE2Pg1cBWpwKhURCoS6bePcbA0yuL
xybZI6CRCvdfOTHQ96dQ5ofCEbi1xcf/UQwDh5quaqYGjABfDPXplhoG7ouo
3SRlPAKr7XwNPD4wMJeRn2e+ZQRO3lZRxOVMXOat73h5ngJp3MLbk8SYeEd3
e5N0EwWGzWPnTZSYOPfValdWNAV6/fsspzSZuHXk0bavNhTIVlGBi8ZMTGmr
2LRkNwV89vvZptsz0ZgSENLPTQHh0fn0lntMfLPxF9Ohdxg8Vm4cagxn4vr7
SYnNScPg1jPalpjCxHOB93Z/dhqG5ICgC/pFTAyUEtjcf3AY4pW6zw83k/ZY
aFB9V/z/e4jahAOj5LpewNivoSHY9LDn961JJh5NKXqxL20ILNS7DEL/MbE3
QSbxiMsQbPWevnZXkMDGwshTqw8PQY9gu4KGNIH3nfbuzuQfgtx1ptbMXQRe
Xl3cyD88CGk2P6fOaxEYen2z997UQfjVYpP6/9+N9b/5xdh5YxBGdWovdl8l
MHxBwWr2wCCctn/6tcuDwN0mAv5evIPw2qVBIyOEQAFj8/qR3gF4npO82Sie
wD0DJ15wPR8At7djTtTXBK6uM3/67eoA6D16tGR/BYFxY5Gbi1UHYI/UtlKn
dgI3OkGL1t9+8NSLdrpDJfAEr9zytOZ+YCit+2c2QdqvYWHe+6Qfnl45e3zd
bwI/eroadJn1Q9wxC5l0fhYeiDxokiDXD6OrC1xXbmTh88Rff/ZN94Hdfjkh
nW0sfJulXf2qtA9sov8wTPex8Nhd8U0fffrgXiRRflSbhWEHWl8s6PbB8A2O
D7cxC9ep/6xjCPeBmuu9tc9sWCRfzV4VO9YLh0SDDZfcZKGLwyFu2fResNHX
F9fwYeHHeyay/k69IJ54x9A4nIXJQtw/S/f0wh9z6SF4zsI/a8OW1P/tgaGZ
hmCubBYe/JDSmNLYAy+px/WiS1n4ZdPeVpPHPVDKO8+92MjCFQcinoyf6wE2
OzhcvZ+Fh4w10k6I94BxwqbB00wWznWd/W9lczeUqx0p2TfFwvKxj967jLrh
eDt1w/dfLPxgppCzit0FFSkGRAAvGzXqn7yMd+6C09Zmc5+F2Ljt/RZ76t9O
mFdTUpWVZOOqS/fX9T7sBL5Zi0CV7WzcMpdfeE+kEx7vmh0Q2svGNj47Y0Zq
B0xH6vK0aLLRa0Uz/4JSB+wt0/h92oCNgS23WZ0V7cAOWpecc4GNsdPJX8y0
22F43w0azYaNb658gvS+NrB4YBVL3GDj/YprE68vtYFcilN56V3SvpAqrusf
W2F96h1F6wA2vmR+eDrt2grmhqPDzHA2Try1LVX+2wJ6NwwyVOLZaC232Vc1
qAXO1i36GKWxkSbpsmxesAU+qPkZ6b1l489H68/fi28Gr2+UletL2WjZvT+0
SaYZLt9yjCioZWOmkl354JsmKExZ2725nY28e5/8eL2nCcyZwoXWA2w0F+cx
1a5uhG/bRRU9aGyskHf6mX28ERK2H5S9/J6NzE39n0a6GkBMk/uh6DQb+V5G
afUZN0D2S/OTaT/Y6BFlKxNDr4dv53OMubk4mBOhl7DlSj1w25XEq/JxsP7Q
y0b/qTpQ787n3SPIQSznqch3qwPTWPWHK0Q5KPiffdTb37Vg9uHqujxJDor6
8ly751sLYctex8pv5WD8mnMm4itq4Z7jJ56bOzk41SVyKzwcYUnP7ZPhezj4
Rvc0fWgdgs5WYfP7hzjo8PO28Ye9NdBbOL5T/Sh5/3NZXzqPVsOTVYF5XSc4
eCg1rtz6VBVMb/oxqHKag83SG2dem1bC7K7MyCvGHPTdbN2YblsBx365jTpe
5GD74H8uxs7l8MA7PfmYFQd1d65VqLlbBtKaX8amrnLwwOvarSz/Upja5Oxj
58TBdMXS5NqwElhqUepf6MrBv33j3Zdji2FrMY713uZgYpf35+rkIli5b9oL
73HwzgFuBeJ1IcRfXm/r7UP6Py/V3PLuHRzldfdbE8hBH5+OhduVBXDdorjv
5kMyHoNb/8005EP/j1ndV2FkPI/686t15sGXtGxOdiQHl2eVFkS+zgW/oP5Y
nxgOZhx/rmNangMS/xot5OM5+DJIRbe5NRteJZ5Ue/mcg6Ahu51OyYJl0nHC
n15yMKlG/3Lqh1dQ73jqK3caB43D003F5tOh5rpnz1QGB68b7Huiy5MGvyVj
MrKyOPjLTeL2HqEUcHL2d1F7w8EQRSdvpuRLGNj3bEfUWw6eOOGo+dI0EXIV
Hg3X5XHwKP19/Br3WFCrCXasK+BgdSHPnER4FDjKyX6OLOQgLVlZqSszAlSV
LhnsLubgmWVsV2P/EPBTT3qWUcJBs2VvvngW+8Cr7bUNn0o56Pbe56B6z00I
3b9s8G8Z6Z+B4nnfttMg8120hVXOwcmgndzuw1eQKb3uRWwFB7e6RN7J4/fE
g+n3z0tWclBcr579n1EAnrPW+H6LxG9PnHSZln2MmTvLPZJIfOzr8zVudyNx
4NUbdiyJkx71JN60isE70jr7rEmcz7zh6aQbj7uCt9z5R97/TfOXbhPVF/jy
gF6WA4kPbOW/vH5VMj78trXjFWnPWHXQnhmuVJR7HTleRNr7MbzxQdG3NLS0
6/4VRfqjU8fssvyYgZa7Hq3SIv3N/a+lfIaaiTycMbmmIg5+jdOiXOp+jQ95
tHREyXjlVPJVp9W9wfNvcu4eJOPp1pe7tLboLfabOtQrkfHWX/godf5cHl7p
3bvtew4Hayx4VhTq5+OzyYPvHmVzUI33/vLvxwtw/71l9l8zOVjaofxZBN5h
78ZQQ0Uy322Wj7027i9EXh5lD7VUMj/romMWVIpw/+cy1hqyXkqy2f+KFIpR
v900oTqRg95b3gXrypTgjYbs7ENxHLz6jMlTLFaKCuM5EqHRHHzKnjk2L1yG
3kvafr95Qub/0TqxFQLlqOrXczrpMQfzrquYTi6twL0Hfm21DuHgbCBt8Pnv
CgRFduhPf/I8ZDlZiX2tRG/rqEeXvTn44PD3AavPVRhceUc51pODXfMnl7oS
1Wjy7kpwyi0Ofrov1HCcUoP+StEvH7hw0DPG7PaNq4hJp9IDFR05uM+0akci
i2xLu57rvLnCQXXrcpfMS7W4tfnjt78WHHx8SU/5KaUWj4VciN9sxsFTG2nG
ZmfrMNRoi46IEZlvhk7/YmcdflSYWMUw4KBLIfOpl049cs1l/vbQ4aDSW8eg
kbp6HNJs3DyuwUHDgzufC6g3YNY2/icyB0l77VkNIiUN2Pk53XT3brLelRu+
/FJuxPlGhQiRHWR95oetLHjdiN6lYUc75TjY8sBL4IhsE0od2R5ktImsD6oJ
O+l5Ez5cX+WUt56D3xesffvXN2PUb2t++n8cTDh0c4wS3ownHVKc6bwc3ObA
4bzla0GPi5cK8/+xsWU6JfycTwuqLB/7dH6ejdprFXpbfrVg97Nmud4pNkrt
DHrB79qKE9MK9yXGyXlHMZsS/dyKTRauy9TH2HhClvluzrIN0fbagFI/Gx+0
cD7GjLShvvkxrvlWNg4bDPrxnGnHruOhSeHIxgCN8nsHWtrxh7Nq659iNoad
Pdix90gHnjoYGKWew0ZGcPK130Ud+L1ZbYNhKhvFLo6c81fsxJwCwxsH4tgo
zHLz7U3pxG1N2rnzYWz8/TlnmhDtwhd5rNlAfzYqSNvFFoZ1YWCJwemJO2yE
7bvu6PB0Y4fDOo4MOY/XV+mFJ97pRtnzm5qVyXm9pzyFkvulG7NL3goLkfN8
V9rnLFTpweEt9pxmfXL+uopz8Tn2YL6B/jlDkg/8PjB5fUdGD56KLXmQr8bG
I28rbikzyfVRC69xBTauwBOxght7sZTP3PXLJpJfvH13rvNsLxbQJd06SD6i
z3Nrx5XHvcgOc032IvmK5UuntNGmXixyui/Ct0Dyp3eUgwpcfdibWPfVluQ7
ZU3nb53b34crijediyP50EThlyET1z787dZinELypZ+5ywi17D6Mtzi90aeJ
hUsPOoh+Yffhm5svq/aUsbB/6+klD8T7sbrh92Uk+dixSEOp9+f60WbHP6nN
L1h4bdRtQe5xP36aSZAyiWCh0XOZdeqN/ahstdnL1pfkhzl75hX+9qN4iOql
E24spPNOyUzvHkDR5jbq0issnG75IRviOIDqnofEo8+zcOUWF++fqQMYmK4M
f3XI/RdYVYeoA9gSkmF/6AALm6OP2hoJDWLmma/lhttZmPrrzz+NE4PI97bW
GMRZCJ4fhLm9B1HOY43FslUs1B3W3xFdPIgBZ/YuJP8lcMeDqYGFyUFsODqm
s/4LgQ0PfkSpygzhk8t/b1jRCQx2XvPz4IUhVDCbeBrYRfLti8Yh68OH8K+S
7ohvNcm3U88P1DYM4UyJoO35/7+H9YOErfrCECrrBl/keUHg3MS2lmClYRw0
1hsPeUzgvQfuD1NthrGaW1fu4z0Cn55z2/84bhjF6mo0JR0J1Jpea63VNYzv
5w7ZKJkR2H6nNrqdm4K+t5LzRHUJ3JtpYSG5l4KErsQp6j4Cz0QZG8I1Cm6W
Ub56eyu5Py7g944kCiYsZkpNrSMwZcepyQ99FNRsTE89xENgVWVUkRPvCEYN
RIpemWOi9IPSj9X7R0geppBpz2Ti85MvRKiOI1in4e6p3cXEp7feDNQmjeDq
NS0VixVMbIrvKHDtG8F5tcbIyCwmbnZx1JriGcXbmmYKXM+YaPbygZTK3lF0
qWx4o+PPxNFHnhR1+1EMLw865ujCRJC24hZOGEVBV3fxa+ZMHMkq3ZXXMYrf
W7Mua51kYsajx9zr/o1i/eTD/b/3MnFI3GOZhhIV9420DIbKknrRLq5/lwUV
475etFgQZKLUt0SeqQgq2ioIrwxeYKBFcJmyYy0VV+x/x+7vY+C5ufyZvFly
/88jaZTXDKQ3D9LKN4+h5NMvGTG+DBSW544MOTOGlBjf4/+ZMrDNM+WVuM8Y
HvtPn35EhYFRu/LLbuaNYX3i9rbtfAzM8C+1DmOMYdSzoCt9dDqGy/ZrOP5H
w4hNRoK7i+h4fmnOjIA6DQ/tFpI784iOn5b6r3K+RsMXA43cCpZ01HwnrxYd
R8PzKxeX16jRceu/f3z3mmmoyTfwVFCAvH78n6zsdxrO7CaWSRI0nFQp2vZY
mo6/j+tUfy6iobT0sZLiU3TcdDZXwu0hDc9ssrn+8h4d2fQjARXmNHSzsZk5
kUXH0Nl041pVGuYWbWcUDNLJvrr6WwAvDe2W7KeNLmHgpvxtuGJ0DF+sTntc
u4OB33xkNunnjGGl/KaoKxcY+EY9y+W09xj+rZyLavUn/TYa37T27BiqreDb
8zmXgdxrvB7Gyo1hTAVjQ8soA2di4zbQf1DRt63dLZ+biTnc/SrjrVSSb7nL
0URIXX7h6P63CVT0cH02916RiSmvPGP2O1Hxw5cdeV0aTJRc9M8LOkzFPS98
VaOMmbjozfgSu5qKu/YpGey9xsQLNj5lTsxRvG8kQSnxYmLUn0EP3vxRvFQR
mL4uiol/qiujrX1GcTjj+6PTmUx8ph18J+DMKK4S0bK0q2Ti9kt/HztuHsWR
9cm/L/YwceHbGfUNsyPotyxIZSeHrNs9inOPcAQ/0htHqD+YqOeRLNIYPoKR
vg/abVcSmKy3Z0Oj+QiaL8jQ2zcRuPY2xSp0xwhuQ89Pq1QJbJz7YCH2h4KZ
3C8at2sRmD6z3du1jYJFn77rypkQ+GFoaEdkLAUjRzQMFxxI3X/Ef/juFQq+
Knpa+Po+gabf9k4o7qbgLukzJ9UiCMyeuTicuYSCXo27ZhJTCHxzoYF/muwL
fMEn7tMLyT5wP+3bYsIwEv3fOhaaCJTteMYzZjeMTf2TZbMUAqOHEl777RnG
+Dx1yfrPBI5qCZ7/sWQYe7t0KNf/EJgxVHR3b9cQlvE34jeyL04b5gQeix9C
rm/VheckSV398NbkpitD6M0XFxGmTBIa/WmJZpUh3PdlpUqKBgv3WBo+Vv87
iKlvttwMN2Qh1121HN+WQfzBMdhtbM3CRtXHMzFPB7F1hYbhPKn787lT2u6a
D+K/aMHsG/4sfL1rQ+7ObYM4qCkvURdFziHKlzXvvg7g10O6QVNpLHSpd7/K
Vz2AihciWmYLWTh/21hWKXgAWdqO2NXAQn6ZsKqthgMo1PLKwH+AhfaPnTLn
xAbw0ojNWSEOC4UEY00jxvvxxJRErsdXck4Fcesuye3HEZEMzRJuNqofn5vU
8uhHySPbpjvXsDF6xZ8yc41+VNVVjKmUYmPSJ255Pf5+PHfq8QY/JTaW6+19
+19/H+6q9TPbfJjkOZR1DRkJfXgr4eXhZ3ps/GVzhVhr04d2YV3pHFM22n4+
8OCCYh/+2WbotsKejbvdvwi5f+vF0eVtj5fdZqPgOllRu8perPi2c4hC8gzz
zkbeXf69+EF0QMUvko0U/6UmQyd7UUjqagDPS5KnzJ8JMBTuxbUWM0UXSV7D
/8KeL3O0B48u9mU+KmdjbbaW2XByD77e0Hn0STObPFfSP5l2PVg0/sPRidTl
y5ofXGhU6sGG4WZ+KYKN0jKK31ZMdSM0CvBkkbzsq3JLFtztxiLeuSN8C2yM
WNRsU1pOrsf9S1cneV68XaAe5WkXfj+8btMJIQ7ZP+a2HpTqwq4XbhEKJG/k
sr147sKbToyyLhkntnHwtyp/2659nTh9YYD3BqmrDzQW+LTXd+CXx5tovcDB
bwl33Taf6sDIq1qG/Hqkbvk4m6A22o7Xms6dFj1P8nhbobmVtu3IEi+q/W3J
wb0q6i4p020o8HD7k0KSZxNp+9b+vtOGNl9HsjRJHVyhvHNoPU8bSksc+ZFO
6l5LlcyC+cetCHVqtvRHHOxtC09PEGnFs9m/GBOkbjBGhWze5BZsbZA415VE
6pKTG3CfQgs67I55G0Dq0IT5s4Tqu2acdHo3tuYdB9e5bhOYP9iM9cdlOlxJ
nfbu+qHDfg1NeGDFrENmIwc93HzcqXpNmB8Y8Kqgi4NhFYfyFgcacVH+lfOT
YQ66c3NNzVxsRJ2ld4uOMTlodzVTIY/TgNWEl23HRw4WHblod9ixAetNYp3l
ZzkYNx2cnvi1HtX7uZpNfpHxr2MS7XfrUfjluQuXlozj4zoTic4l9bj4L1RU
bcU4JjzZYpIcXIemikvmWYLjeA2qI0+srkNHxytsa9FxLNna09kUXYul63r6
SiXH0ReP828Ur8Wk+NxiYss4PtDN/8g90YaHS/6Nx5owscdvwf2vRxtyZX++
cNWWiUz9XZte8Lbhp7+Zp5e6MvGoi7/e+6etWKE+m+74gJzrNz84Dku1YstX
SbXUh0zsn9086ZpD6gKGGj0jholLZ3Fv+f4WNFKmed5OYeKKbWur3zY2Y1/V
5am1b5mYarjty5kzzSijnr/Gq4xJxrN5b/pYE/a4ObQUNTAxTMlh5eurTah5
vW22tJuJoQLqo5Zzjbgxvfh68Ci5v2n9+q57jZi5u0JKdpyJ+XFuKjO8pO7h
Xvn50TQTtR+7J7VGNOCyz145Nb+YyFM32G+2sQFr6PEGNUsJVKz6pJmZWo9z
6/zzH64iMKc4zjJPsR7Xbl1ZsVmEwH+ci+nuRXW4eser0/5SBEa27/b/pV6H
o5xbJgXbCKQHZrqpN9WifBuUZZPzQFocpzQNarFJ5aap80ECKU2LV1YOIUpY
ycpyHSPQSMfaJPYSol+W0KKpHjkvnArchlprMMA1bcD7HIHiifdWrqRU4ybj
j2EuFwk85JN/tXe8Cinbo0V32BDIEHx1T5HUrXMi/JfeXSOw1P3mYUmuSjR6
ZqDDc5NAxyJ28huBCkwLEWqWvEtgxAXXxGHRcty2/23TMh8C14sdlk2VLcMi
C+k9xUEE8j/mUhZSLiV1regSlTAC/+vkKdl6sARXniQ23IoikK26Kf+9VjE2
d92+ERBPYOzSpPWGp4uQS/fBnPlL0r6tp5iOpoUYWXEkijuDwGLCavkBm3f4
4lHucedsAitDXQIqnQpQ28/+z6s8AheMHM/9uJWPDnX5mVlFBC5ZjLo+5ZWH
59+5HXEvJzBK81Pi0TW56P/neBF/Dbn+KY22UzoHtZ1tF+3rCfRRMYpOUc3G
8IVC4afNBJrUnyhP08zCotC6jwHtBIYYiRw9aPgKtyyvd9fsJvNrELDF0TId
T25+WtDSR6C5h6eZunMqnjlV8kx0iMB3hdOUwgfJuCbDbJPqCIF2d19tz9+Q
hN8qz8K6MQKbupYJXdqTgLOPN/6sJXXBl/HLhndOP8Oos32wjyDwY236yJpr
T3G17bH1HmwCP+uZydvyh+NVQcLNZ5xAh0pJapd6EL5xrblw7gOBx1/ya84y
H+BRg+d1Mx8J3PQ1b8+nkOtozKDnGJPzetmrmlNb+deDxtuwjYETBIoVl0Q6
Td4AJYtLfF6TZH0l2hryRntBa0DybY0pAt1FO/t3xQfBn6vn7TtJnHY+LGmd
Qzh87JNiSJO6xn/6pS3f86fAoh+japA4+/NIB2/AM0guybVQIHEo7x/5BccE
CLaccx0j9ytcoSQNnUuCDfc115uQmK4/qKjzIhke8t099Zx8Pvvrc1wVmQpe
kiKyb0j7fkotlS4OSId/pQfj/Un7P+dvtz945xV4WOeUbvlE4Pfhstxnjlmw
anEgMJL0v8d7TLDxcjb8da8WaCHjA0UWWVWGOWBwU/RsMxm/gfd1zzy1ciFK
ZLd1BBlfbTGpB38S8oD3DY+2DIPA68M3/4hE50PRWckV3mR+5goHTVaFFcDS
ivLCDDJ/o5R9GSOB78Ci8a3RMzK/siue/rzjVQhb97v9PNNP6rod4zYTt4uA
ai/7eoisj/6Oo0u2OxeDL9PDQ66DwLEHDM4euxKw5m53OdxC4LDpKvkVFqUw
WyScvrmBQMnLpzjJ58uAh3diczdZn9Sui7v/GpSDaX3Qz+MVBBo8UtgterwC
rGRr9ocUE5hn85Vr5lAlmFrz/IjOJ+vZFsp8dlXBS1M7Tac3BMoJzt5r21YN
wZJxO1e/IlAi5ahTs2QNQALR5ZlMYFLS9aFyfgQ96W173yUQeGHNJyX7AAQZ
/q+eRdEErmIOGU0tIuirmxf4hpM60KWKqnW3Fso6ZWc2hpD9hDFu5PKtFiID
Ek4+8CXjtWhx4fr1OjhzK5/6xpNA3asr7x38WAdGgdMlGW4Ettg8OTdsWQ/4
5/bPa05kv/vneheo9VC7krf4jy2B598vD3Q/1wAXL0ytuGBO1sM1P0H3zga4
H7jhPx9jsr4cfr5TP94IIYWraG4GBG7ddWllV3UjmK3gPNl9nMBnN8ILZPc2
QamKvg6qE3hsmclxyG2CbaxwcdE9ZD+avW4jubUZThsHbz+kSNbTJq9sfNEM
2PUqUlGGQKXDChXS61vg6KpvNz5tINAsQmD3scctkNzNy3IVJFCnEEtkeFqB
0FnF18pL4GpH9seau62wJq55yeQfJjqai1wTmW2F50eDp6mkDj42wMeWv9oG
G9J2zcV+ZKK6i8v83FgbPLQ8sl2GzsSZ92J6bobtcJWZX3m3n4llaR8eZTe3
w2zB5takFiby+3SYPzvUAcZ8RTcjq5ioZkG/rpbfAVIbNzMNC5h4f+D01SC5
TrgTm6VKZDDxVvndb8FxncBaKxWhnsBEVvdI/f5VXRBxjS1hF87EQ8fX+8d6
d4H5dsYSSz8msk/xjqd+7YKrfx5ayd8m75eZ/8z0SjccWfb5SrUDE+dEjQwq
KN1QbfBQTYbU1XcXVM2t5HogZov/L+MzTPRq020/YN4DN7zvUC4cY+JBW4cT
72N6oNwo+s92Umc/erV9t013D6jzPArv3MYk50j7h3fLewGyoysOizNRc71i
7cCRXrALup3t9R8TrzwZlGi63QsO+nceRnAxMfPtT7Og3F54ytvPx+Yw0PjH
jVGRD73wPm/vI60WBpp51/68takPZn/2fNfJZqBVuJRImlEfmH8yTp16zMBi
9RsxL0L7gM0Mmt7lzMADokCxre+D6/u27hU3ZOCnyuHDv371Qe/738MZuxh4
233nDhPlflgq3a08sJaBgt2zvL5X+kHln0Ny2nc6UpUClW8l9sNq/riHokN0
vGbPt3p3Xz/wfJIyUC6m40qdU3wVywdAd6LJYDKajhlSU7786gMwlqI7o+dO
R2lTlfebXQdA8bbtM8NzdPz6bVs816sBWKbWmvVXldTxgunLM6jk9cmbwgzW
0FHymmrsGsFByP+39I3WNA072LLFmscGQShxpSO7g4a9X5927PMYBN1L5Xvl
X9MwYtsl7a/Zg8B9JPDO2iAayryQe+rCGAQ36kBipjUNS+zNJN4JDUHgxK9V
40doGCq891yJ1hDUNO050CZGw3iuqoz7HkOgznwXbvJjDINp1f7LsocgWzPk
fkTfGL5aTjM3oA3BL753N11JXe88G5RxfvUwSA+tZf8LGkO6/5IuKY1h0NO9
ra5mNYaifuY6Wa7D8ME98LvooTH8yQgKmUkdhucnex68WjeGW8UP8c4PDMPu
1fX6rC9U3JwguLtsGQWs6rOHW5upeG/eNWS/GgXCowsjzV9Scczg9f1bVyhw
TJv9/aUHFRtjKcE3YigQHCNy58lpKj778FtGtokCz1NXRCvLUzG8cLrl6XcK
vDbSqX+wOIpVMtfnqmRHoKly74N7Q6PYcGyNeMrZEbh4c7WGQs4oup05V3fE
dwSm/1CCgv1G8eanKKuYvBHYLXO9+9mFURTRXeuZTh+BpYa3o02URjHO7+dD
R4FRsJi1N2nnGcW0bH2hif2jYF0V+GxmZAT/rVweKXV1FE5LUPpa3o5grQFX
qEDUKNz0UH50zm8E/3v1z/ctjgIrRF4z6vwI7v2Rv7BsahR4CiTuBm8fwYW5
ottCG6gQpq1crLJIwf4jT736j1Hh5bjG3Yg+ChZGYKyOMxX+lH3VTU+n4HxN
qq5LAhUsetJynD0oeGw8UkK/icSXnOW/6lKQ234wnjpDBYnlipo7JCioszZd
T1xsDL4rXvGVnB5Gcwml6v+0xmD7ThuXNhxGhkq0Z8H1MTB4KxW7M3IYee9/
WbM8dgyERk5461kPo1m2zmqB2jE4mHakUHb3MF79nMld+2kMlNYI1ZTwDOOp
9wL35IRo8PWalyLv4BA+r78msP8ADRpD5oIF04cweV2J1m9LGuTw+lgOuw3h
rT5q+bUQGrC8Px01OzaEzZr1iyF5NDAceFKdKDyEOdNns4yGaXDubIBFImsQ
+UJd9bv+0mA5180y0/xBTKRy+32VocO2+uwLFK9BDIn5SDScoMOzFKm+dQaD
+PIE31LNG3Rwm7coFBYfxIBdOt4OUXRwfB4b2fdpAEc2PfmmXkYHX6WwRcOS
ASze1/27gkaHe8rJYdH+A6jNmVPlLGHAD2jpjz8zgLMPZ/cWyzEgyyDc2nrT
ALbZN2WpnGDA7vp1/dOf+3HR9Ka8sSMDpgoESqGkH9sSlxjJhDNgbEVRprFf
P96O8u2NzWfAYCntoOqpfvwWJqhR3M+Am0yCb2BjP8be79b2/M6AI38yXh16
34d1w7cab65kwq5VCXmO+X146pihyV8xJqyrK6i0udeHe+PFlU0VmfDo5VVb
Oe0+XJn9T+rhISZwFIuP5a7pw5ejrxZD9ZhQKCj+nXusF2tvGiRbXWSCg0bM
ms0Zvaj9O5fK78iEebmkPfzOvZjqsyYgwJMJeRWKf6v392Ll3BG3vodMKCt/
ywNLe3GvTYT3bBwTXpQJfHrc0YPLrJg+rEwm9J5O086K7sF7+2NOp5cw4cMh
7epI8x6s0kxu3N/EhGDv/RO6W3vQTP5uedIAE6YELo+mMboxb4fMimEWE4L8
YpvOOnfjtpvyoYwZJtx4cXg0lasbDfe/3FT2jwnPth03ionoQlnp7YnWAgRY
17l7KEp1YYDzNyZ9AwEyIlYBV3M78e7xglaFrQSEyzhU6xzuxPtE+i7t3QRs
v/7uSm9HB+oOJvzZpUHAtWNb6rjNOlBQa5J7Vp8A+nf7dfSP7bhUzFPugSkB
BquJdJtb7XjwcOlR6hUCJKPTy54tbUep5iR1vpsE+B4KeOYR0Ya8quVfebwI
CEr/G8gn0Yb2EeLavQ8JuBe5r0cnqxV3lNptcIohwEyar/LAnlYsdunUoyQT
sHQ5+ykDW1A4jbdBKIcAqGIm79NrwSdel6zESwlQaCxS1h5uxsmMzJXf6wgo
Gc59JGDVjI+M9dISOwlwliz4FzLZhHceHlgjTCHgq5MKeZiaMFr6614TFgFV
rsqXC7iaUHqZ/79rkwR4zR38cPlhI1KPhJw0mCcg68+VyjbhRtTauoN3cZGA
SzLaO74lNmCGm/z6BytYsCVvJpgm14BiVnXW7UIs0Bmb2xT8th4PNvYMvxdj
wZ3l5458V6vHffKlZj2yLBiZenxgS00dHiGujQTtYMFzRoiluHYdnpW/fnCV
GgvkfyUuG+mqxUfbexwtDrMg1NTf45JxLY5vVr3gc5wFF8wtBbJpiDsv1k/e
MGCB5UCRcL0NYvE5zbWKxiyoc8Y6/eEalKz6U1l0iQUvRpWe5HKqkfmwe0DA
lgWZn/v2v52twi9LtuqqOLKA/6Ktjd6/SpSu/rdS5iYLAoQOl4XyV2JJObGC
dYcF+2O0CZf1FRht8nnXdW/y+qCfAf82l+Mbq7q7zYEs6BfTO7NnRxmKrEnt
ngol/Y8rnxLdV4oP+I1kiUgWHOhR4X2jWYJT1srXkmNZsOz5quOzesV4IEn8
2c4XLCi7InhhwrgIa15FJASnskA92Wwi0aIQX3ZGOuZmskDrjF0Wn8M79K8p
/ZeSwwK9J4tHVG4WYK7vVm3rAhZEb9x1ccO9fKy0f3pwppgF8x1G2fX+eRi1
AvpOVJDxvf+xyHZjLirv4OJ2rmGB6sN4lX6FHLzXvKfOqp4FV9dGyw0eyMYF
di+/dDMLNPfNTTnrZmFZ9LmBnDYWnFnB8yH7witkcjpEeLtYUFmr5fTILh0z
yyldCr0saPmqR1t7OxUp7WlfxQZYsKm1/Kl+QDJ2+kx6jwyxwNbTdNR9SxJO
EL9crEdYJB+wCG3QSMD0m+l1ZVQWBCVfnn9y8RlyyxnfGKOxQPZEd8/HW0/x
5Y4l7u0MFkhmmrx6tTkcD85s6w0kWNBhUuhYcS4IW0cJn//YLBC3Eak+9p8X
rtRqCbDisKCh+nhmM/s6Fujzj/mOs6CpfOFqMC6DxSIr/xvvWTA4k6354OkN
WFq5wUv+A5nvqTeR2XZeYPyVpzOHxFOM2O5V/kFwRTzoxiKJ0+vtj86dDQfd
hXA7iY8sOFxBsOefPIVdWxPLl5NY3PC6z/c7z+Dih0K7avL6TwzlU58tEyBq
4cYtDRJHyg6ntp1IgkuO0x8iyOf/9lky2RibDDFWRO0b0r6JgF2pT0JTofaz
14po0v5y91m5o97pQG2MaDhB+tfwqVtm8OYraFW1/dVG+j9wPUZf82oWXCsZ
eSvKJOObqG8UYJoNKh+NJlXpLLilpv8lVj8HLHZ2lG0YY0HIId3O25ALs6Fl
kp1k/J1uq54Li8uD39ZyW/WHWfDuSoJYbWQ+DKomj8SR+Xuh7RzX+6gAWk10
NN6R+a3mEdhe5f8O7Adq7OLI/FfxJ+z0uV8IoUvUzPTaWZC1W3qp2K0imDay
ku0g62cxL4Av+HoxeIoH9Ig2kPU5Hp7UeKUElJSuOqoiC/T1fm7rNS+Ft7kX
lm2oZIGKvgN/pnEZhFfvyeooYQFTIDRNm9S1qioXr+i/I+07suxSjhapa48X
nUx4S8bjS0DcEKlrn1/IsyvOYsHKg52IpK5djDra+SKNBQISeQfsFarhY/JE
yLkkFoyJSTl3StXAeZPs3OE48jxyxdm6r0T447jytHwUCxwh0uxyIAJbYuP9
42EsmHTfdVpmSS0I0B1OqAazoJh1aqHGsxZ8F9e1TPiw4OK7C2t2z9eCwcVS
gZueZP85Yav/wLkOxP65bm9xYwHdT/Hq8891kNLwed+EE9n/lgqJRtiQOpZf
R3fsCgt+OcluNKLXg4WumnvCZRZQ32yWnzjfAGI17G55ExZ8lr/793RvA6Qs
X+Lif5oFwjznjAN0G4HdiDfe6rBg26mw6cD6RuA7PMzOABa0H2wIPHeoCbZ8
uzPutI9c1z89OlnYBA06lx8vVWZBhd+pLIMdzXBgbfW3q1tZwAhIe+eR3gxv
QH9PwiYWZDcvlNlLtICY9VH75+vI/pDdel8qugX4zhpnXxdgwaPk87UJAq0g
XFu+fvVSFqRpVWmP+rWCTodM84NfBBy89XFgdKEVrGPqKFXTBHA7JO1IdGmD
90Nadh3jBMTV+olIfGyDCceRyNdUAjxi1l24aN4OP6blbpn0EuAYUFxmMtAO
D46cVh5qIuBj8Zsla3Q7IGTNL4ZMJTnfCLkFv5oOGPc6lKaRT0Cq7gGnvN2d
4BiVn6iUQcD7xmm56KxOUB2w/zQVTwDn9aEZ5U1dcK915vW9cAICOvjjfCO7
ICn0JPeYHwE3rx34EszbDVMnfwoKeBCgK5NerXm3G8z7pn4KOBKwf0hq9O1U
N6itShijXyZg5EQt3xXlHsiIeE/3OUsAq+p0Qod9DxiI7ZSZP06ARLdiGH9q
D+SKHu88eIAAu2vaJyXHeiBK+s6SszsIuNMnos6/rhfu+ARxDkoRMLOY0NWm
3wv92RkJ80LkurDpNYtAUtc2eOv5LSPgd7GlV1t17/+/h5Jg/WDCD1/923w/
esHnmeFu4c9MaLc4hhuU+sD9PFG6fowJi58Xmv9e6QNxXpO+yU4mxLUX/nn3
oo881y8zo2uYUPF/u4b6wLF1nc2afCZkvF2bFbWqHxJ9/XdYpDAhIngDV/Wx
fthouW2n71MmUNezNEs8++GVTH74bX8mHHr6hOVV0A9mU3vvgTuTrAvWaZFP
/TBRqrOJZkti0a1c9yUHwKV97KW+MROGL+lZ5xkNQJ2cmVLkcZLvZYxM5T0a
AI3vz76/ViOf1zgn/KB2AB4sHZCM3cKEY3IXdEV+DICCXOXohfVMOLLaifee
4iDQX9mdnVnGBInpndXZloOg+aDseslnBjhHwcf0mEG4T6y039fKgDyX97/t
2wfBdPHWnPUrBuSP8rn8WByEtBxPuwMBDOg4vAf1dw+BDefatkorBnyxSrJy
tBsC93D7qE9HGCATK91nmDgEyua2K+rFGXB+RjOEq2cI5J5IfNL5RYdDLjuX
ui8dBvsm8WjPQTpkHauuyFUbBvOG0htm+XQIfn9bKc9+GLZorhn7GEqHqjNh
VPfEYbib+99hWTs6CG1jq3N1D8PSBYuFVUfpkMhYPmiwhALNZx7cypCgQyDt
sJTlLgoYTiSLfvlBg/HUe0lqthSYxTbt8V4a6EzZ9XeROvY/w/Jrodk0eNhx
WX1bCwUWLL5Osv1pYNvqelnrFwUCckt3T16igfOCfaW0wgh4l63MSVcjsUTj
MJqOQMb1bBRcTQOXN5V7JB+NQOsnIeqOD2PAPadppl4xAnLyHnZ/q8fAaMOy
ro0TI5Ba1TboFTMGU+qOa0s2jgInuCCiyGkMkm+/KFqjOwp3bcOWJx0bg3aO
136FO6NweMw16xCpFwsL3slzZY6CYb/8+7BZKvhKPxd4OjQKfQcVd8Y0U+FD
qMUNFg8Vmqtfzxk+p0KjFYc6pUoFNTvf9EZXKuxS7KMVWlCBcQbKvmhTYdbv
2ZK9YeTnJyWTu8SpcFLo6sDNCioY+fD22s6OwlL//RyHj1R4IRdcVdg4Cie8
umrE1o0BZQ2TWhE3Cmee5cwHaIxBnuNcsqfTKGw6tHVDFunH4kndwG8wCr2Z
RqX+cWOgbyzKtXXtKOzslrgi2jgGIVYqQcIfRuCahnKR9cwYjIusiiovGwE1
Uf79V8RokPawIUk8dAS0KN8DJI/T4NuIoOwB8xG4cFZAJdyZBu5tJxKElUeA
O2RPT2E8DV5Y2nhnLRkBfr9tC+ENNLjyYNbgTx8FhFRcjkt9oYGbq7ifQBoF
NOCqvq0IHR7EZsWNulFgy9y+THOgg9TEt9VXtSjQM/1+ZqU9HQ7Hz1gXrKNA
38bjdY5P6JDzQmZt1fgwxF3kKvUmdWq0fmZSUNEw+LtGX9cmyOsnFAKFAobB
pMTMD/kYUHLwo7b5uWFQn/COmlBiQJDwG9trMsNw4ye/RosxA1Z/6LY4MDcE
3UUUeeP7pK412V/RjkMg/CplMiqVActaTH5Ihg+BQvnvHf7kOUTq1ti9l4Yg
gtswXGaaAe6C8puFtw+RfeJ/FF13PNX/F640hEREUSlSKiIpSeVYRdNKCcku
RaXCN0VKQtnZq+wokch27M3Fvba7KyszWcnv8/vzed3r/T7vc55zzvP8gVkj
JS460FTNhXLmKCB6Zik+fxsdZo7c+CtcQ4GhYOU7G2Xp8F3yyFW1EArIP0sM
OqlKB8Ezjp/lb1Cg83QoS02f8IV6+72HiLmwpZ5+RIyYO2o84zdt58lgMVht
0u5Eh8T61u6P1WSY7/4tbeJNzME/V8wKg8jw+qG/azHhQw9F+3kGmpLh4Ovd
O6bT6bBIHSfJ7iNDwOHC4eUiOpj7PWqO+N0BdlurvjGb6PAx/DVHU1kHHGuU
MokeIOIPF1iq9+2Ak2tVP+8bo0OZroVGyOUOiFvZ7e1H+M7jCqespHZ2wL9v
B8preAlf2DPw02e4HfjkfslRdjBg/uWPa/lf26G2ErLzDzLA5oOd9le3djhj
Uyp6/xThs4wHVdy02iF+8P7Zf4TPxL4zjUKb2kH9ZJ/wDVMGePL0urj1tYFD
4dj1MGJPrZ827MxNaoPya5sX37kyoOhQ//0S+zYwXpKucyd8ZdLLkZ7Qo22w
Osk7QT6SAXqqt2JVlkkQnDVhU5DKgJHaqHNFtST4sTNxSiCPAQxOyYfrA0lg
Ua8voVbFgKPzXKn7r5IgzV+6S72dAb0bPj4U20mCrNjm0S10Bmy4/bKP1NoK
GQkX1Mt/Eb4yofo0j1krdPxTKjyxyIC9phMXpn61QNvfsEOvOQkdtegj6Pmk
BYY56D4fCZ2xPxJLK7ha4G/9uqR34oQOn7t5/3NEM+z1dDG3lWXC6YeLuuf2
NMM5IcGkFSeYMPkr0Cs8pwlEVRUu3iF00O4i2pFQaCL6NV0t3YDQqSHHXmk2
N0IyllsV3mDCZfcXCR+MGiH2kXJEDOHznlacyKr43gDnuvTKdVyY8Ln+fk8Q
oVN2PCuq6nxB6GLh0jNblurhJPP9q4MBTLh/UEvyinc9SNhnjF+JYsItt9KY
SwL1kJP9h6mXTOCLBj2r4urgzEtRLbEsJsilla51lKoDE4kDa0sKmRClfkg3
7kstcFzMWi1dzYS2u8bfvU/UwhH7zwfutDJBZ9lqQr6mBvI/plg+JXT5ZvmR
+NhLNdC/xT/UjND9K+KXdjV0V8PWwq70Tb+YECQmmlxgXg2HPt/1C/vDhOj8
g1fth6vA+HTx3pFlQmd6vbH74VgFvwTjrPjWswCTx7j3LFbCWt57sms3scB8
h+MdmReV0Bu+7mGTCAv+awkpXuKqhMr4rzssJVjgbSAjExFcAdKfVLc1HGBB
9ML98aWtFSA1PW20UoEFHO9HFOTel8PwjdfVnCdYMPXBWVZOqhy+Z6ldoKuz
4NV3df7lTIRyp1baq3Ms4H/SyBN3BOGAtMWdZT0W/P2W+mGbSxmonEhhnr5G
xKPdcSzBsxQmN1TIXzdngcj+IpnWwBJYueHKBc2bLHgw/nw8OaYYhrI9JP46
sCBxV8N3qbQi8PHuSXn+iHifcIrLtZxC8D9yv77blQXC3dF8J0sL4N3jzqf/
PFhweypSqKMuH9yVNn2bfsUCBYup6R0d36DsUdrNfD8WtNkbbJIYyAP7yxFe
50NYwOdb08f4kQt3dpqsyYpggZLyu0LTia+Qf2qohxnLgqDFF1sj53PgypGs
eXYCCzaKGVmGrcqBIwkx1/JSWaBfrMlxlfsLlB7dPG34kQUfQtOs6ALZoJa9
WFCTxYLwlQLTh7ZlgQrlY8qaXBa8yX6pEKeVCRYWK7IFCljQUn3szcOrH8GO
S7ttopgFx321qkds06Hb2mBFLBL1Gp76xumcBnY/7RS3VLHgypW4E6SXKeDY
cumeRS0LYjObD5x5mwSrtqgmuzawwENa8LpjQgL0OMySLJtZsNN0/UfDrHeg
KpIyJkJiAW3H4/5J11jIHFmYf9dO5C/OcKEoLBJOHNgxPkNmwbvWGxabs0Ph
7/MvDVu7WKDTOF+1rjEIdg2RfXh6WPDdZk+SUv1rYr9t29/Sy4Lyjwcdixdf
wEx61Ifr/Sz4LaaZaGjsAuuie9eWDrDg0Yu0xzZPzOG5PwNGqcT3fT3M97sb
o7n3wStDNIIfxteln7g5YfCJQu1cOguc9wXfHOB9gSJTf7boMIh63q0a+0z1
RWErUnUBgReUTh/QvRKEse8zdKcI3PV8e5qOSii6jNqUzhNYTsa+9vzeSGwI
M+IlEVje/yBbeWMsetH0NR4RWEPngYyv6zvsbo6zHCLua8+hatjcTUBb7r93
pQl89PPZmzKWSfioJNn+FBHf7stBdb2GKThrctFcjIj/h7JH+K2zafjUb6dO
K/HeAu6hdZST6cg7XapysY8FP8USL2w59BH712ocjSHypbL+fezB3Zk4P6x6
vIDI523/xTAf7iyknKjQS6YQ/TY7HUVfnY1VPzRf3ehggfXw7J+t/7LRcKKK
NkzUy0Ny8Mzh2S+YcSHTSqOFBVvzLhzYP5GDGZ9+7rBvZIFampnK38GvKHum
Wdi6jjg/l1MilZGLwsmHjKSrWaA4MfpIqjcPL903/VVRzoIAu7vdT9u/YfWp
jTSpUhZc6v02ktSQj3p6rkrXC1nQeSxfN7qiAP3tznFa5hH5NZH/dL2wED94
xV1R/MKCkdCS96PZRSjykVOh7xMLtp1s6lD7UIxWGcHpFz+wYPvp7MHr70qw
nFVQF5TEgqfNyV6nwksxf829mKR4Yp5EtxjQ/MqQQhZReBXFguuUd0/F1BAl
BkPilEJZUEt5GSRTglh1S2qkKIAFT4pEirYcK0c/SsQ+Xl+C7zXsVtqXcnTK
22In58mCrPLRZA+ZCjxmebFE3I0FFYXlAkupFVhUoKfw3ZkFa765TuiIV+Kn
niy6830WCNiUCjyJqUQOqjW5147gY3vR5adCVegaSt/Fa8UCKz7FAP3AKlQ4
vrKf35QFZYNekUvrq3G31FahH5dZMPg84uLjF9XYHjzM8r3IAirPlHfd32qk
KKUZrThD8NMsV+Lnoxp02Tbz+rQKkY+EhAXyWA2+kGYHmCqywG5QZDjQthar
l2cfa8qywKVdvHUrvRZXeIhb/tvDAre91q8crtZhVHzVde8dLKhyODLpR6pD
93+fPFmbWQAvg0ectOpROGHb6MYNLLgjv89QCutRPrb444bVLJgoMOR/r9iA
PCWp1P4FJvjdPPCPltmAQQrWUU8nif0iYf+PJdmIRqeH5sZ/MkFoLPJ3Rkwj
8o69FVCgMkHWabjyqEATVnkfWX2WzITAEAOdFz5NaPdk9fdDDUyYb/JzC1xu
Qm1qCmmkjAmNlA0Kpo+asXiLDNM5lwkN3PxXBoebsSdg05HOdCakj0e1yN1o
QWvNk9/XvmOCRqzL8yOUFix0XeLlCmXCCxV14xntVmRc2dBK82FCj4eF2t3S
Vux+Hqjm7Uac776OX3crCbvrBV5xPGBC4ZV0x9P6JGSUvCnUtWXCVArXCWE/
Ep7UM1p0NGbCHvOXrIoaEto8Vrlpe4kJieVsmtaKNqTW3Nkpq86EVlfztDSl
Njy+0km94Shx/lDiV4ZjGz6oNZw8tp8JLsern0xntOGePffPum5nQkWMzn8D
7DbUkfe7G8THBJqdhkT89nYcfd/t4crBhFE9gd+Khu24YPkjQekPA9Tck61T
/dvRRjHzd+MgoceKjKZGa9oxUvVNpHwfA35Hrd3MudyO2Ynw1b6ZAcaRi1pz
RzvQYeO47dMyBmifWsVV4tCB64x3dJtnM0D6pBn5ckoHCgrmS4kmMqAuuGN3
xUAHntjE6fbhLQPuJca6rNxMxoecxX95vBiQc/nxBYHzZJzZzKrXdGZAmXTK
rtnnZNxj+IvL4CYDMm5QH3wsICPtbsZ3RSMG8M6YV8pPkHFB4uKzSW0G2LVM
BfjsoeDaPuuVHscZ8K+60yjLhIKH5ZkBP/YzwKGo+31KMAW/vuLXFxdlgH+y
9tDtOgrKe71zVOBmwNi7lV+WlyiY9jlSaPsiHd4v3XAzP9yJuj+tbPuH6SB8
Vrct8GYnHl+s8XPspUOV6emDfrGdmCvN+EKrp8MRc5Wthu2deCNfbsXuAkKP
k2uFRtZ24U1T/3iVNDp8C53LOKfchd9ZMkXy4XRgMlyuO9/twpmE2KdLL+lQ
edX9q31iF9avqeF/95AON/+2Kxzs6kIuvqEEEUs6XJdtssnn6sYyxnsTe106
xGRfbuc+1Y13jrPtIlTosC/61/Le+92Ysbg4Hy1DBxHDFBfCn2F9+pujLqJ0
GAzdW5Pf2Y18U4EXZNbT4cyFz47S63swVu1rt9MvGqgmbFpvq9yDmcZiHpp1
NAhglAretO/BbgvTiZoEGug6FO6Sje/Bl+2bXiw+oUFqdnJxEakHP9v6hbEI
/2XCWey4YVUvWmyr9HaXo0HEJ3KbxOFenNulm9+6ngb3ki1v/rPsxZ/djz3J
TCrMJT2ujnnbi4xaqQv+RVQQmat3+VfViyrBPx2XQqhQaPN+k8RML54e/WEo
focKw0KTElySfagdMHdtSZ0KQQ5nT+UY9GH8gQCGvygV1Kfo09s9+1D3WsmF
rqkBoIq/7tLO6UMJPwWOrvoB4DKqfHKU2Yc9S+o2/u8GwDw+zZnF14+j0V19
S04DYOq7bKKj0o8J8071khcG4Cnv4Yon9v1IV9QIXSsxAOsvXz55M7of8yYW
kt/N9YON/07rTfX9eGHXuMXv5n6wq5wlPf7Tjzs28SisSuyHwsSfW95LDKCQ
SodHg3M/vNFPpXjqDODXk8a5F873g9/RyHeSTwfwV8LFY2929sOXgkaBFx8G
0O/n8EOv332wW3ShPoYygO7nlikn6vrAUNbvuuNKKu4rGKn5HN0HgZIx9hwy
VHyaEp9Dc+iDXWd/hVy6SsXwmQjOZtU+cKn542D4gorfyEx5F8E+eGJGixHO
pKJQrOA7xo9eOC/vXhzcTcWELJ3S9QW9gA437GtX0XD/FfW/E769YMaHl3Kl
aXg5ald9uEkv2If6rzYxpGHpzrS3/2R6ISvnnkyROw2DOEVaJZd74Dc33mlP
o2E1qgxtIPXAir7X1u/baMjPtDb49q4HjD5EFu1doOH1tSbPxe/3gNLfLz7y
/HSUfffg+yXVHrBx3uQjLUlHBZLbhAp/D3g9Y2SuVKKjo3Kr0DS9G9SaHVuy
z9ORh6bQdCurG6QZj4pO3KAjx/e/nknu3SB7Y1Y74QEdVZ0mchMvdsNlM/OL
TC86Jvnpk223d8PoV9fYv5F0tKhnXZ4c6YLqM3d4Jj/SsVa5KwsKu0DX9Nu9
sjI62in3GRt6d0H3D5V3tu10/Cov0CJv2AXs5jP3h9h0POYg7N4p0QUnVO4V
aszSMW1k+ofqZCfkzhTo/beegfOSe90elXbC5hcv+V+JMvAe613J/dedMBQR
0mIvw8C0FeU7FK92wodLayxkVBjYd8JQtGZ3J9y1N0mq1mGg4OpYGbFJCmhl
uDoctWAg3/FTJLUSCvyZT4l0f8BAQ46Lbod8KHCi+sXyO08GTvmfzRkxoADp
6NbHUaEMPEQVGbm/kwKFziTW7RQGyvptSKgaIYPE5EPhzd8YOBHZZcDOI8Pv
1woTobUMvHEg5FmbBxkixuO1x7qI+K6UJrw5T4bEsvTl7YMMVBpWUhISJkNr
d8bY7jkGPpHSqnBgdIDfG9PpVZxMvBX+ujgsowNG+waGvwkzMa1sTar/ow7w
zM78or6XiScnN6+8otIBB0XypFKOMvH2OpezE5wdsP7pqQM0TSY6HVDnMG5v
h8vtfyLGDJioHT6YER7dDg49UzpkSyZGX5GvTrFqh5gLGfKBjkzcxqtG8pZp
h2si/7aLezDxT3bAxVN/2mDB7+C0TwATf+oOlteWtsHg6+/BtbFMPEG+81Hy
VRvElxyi9mYwUedbYODVS21QW/Eqr7KAibptWyZvCLfBsRsVSx61TBTnE9FV
oZFgR6Z42GYKE/2OzR3+nUKC7Zo6Fm5MJiokW21/5kCCh3ZGmsXjTFReYxrE
OkKC3co54q1/mRh3xEDq1EIrCHcqUf//fycHp4oNbLxb4b+XciYPhFjo5JWe
DUKt8PWHqsdqCRYKt5prtyS2wIZNz+TtZFn4sSRnD9+hFvgPrS4nKbPwaceC
wbrSZjhzv631yxkWVkdsoX892wyn/Dd6h+qzUGjLA/LWriZYFUCyOm/GwgbD
qVOKlk1gL3rwQpcdC383L0nzjjfCrHS61FEnFj5n/vcx/nEjbJCVpd30YCHn
9erG0TWNEL6Dz+juGxbWfc+L/BPYAFfSON21wwnsGCVZKtoALqdPHp99z0Ln
uoPuGin18MdE+aHLRxY2jSbk+crVg8zleaHmPBZWxoX0BxXWwZP8Tp4ZZKFe
E+cqY406KNaOgYkGFu7kenDsZ3MtTG5/EltKZuHp9R+CFK/UAiOHf+MNKgu7
N3wXu0CvgTIuCw/yTxYaWFfMSN2qgdFvfXTRSRZq9x/f0zRZDZGLhiJHF1h4
50hSleLjaoghbxaV4GDjcNwn9p1V1XBYoIrE5GbjTynTqDu+VdBp57zvkSAb
vyhvWFDcVEX052eB3m1sFOG120KKrASPdYZu/JJsXCd6l+vorkrwyyu9KirD
Rs1Iq+92aRXgdzc1eFaBjbSJ/tK7shWQo3JsW8oJNqbIf/momVcOuxw4fuzR
YONBf47qXyfKYcFrDeO/c2z0qJffcasS4T/r5H9xemyMzWe05GsjHD75VS7M
iI0LNrS+ovgyOJBgf8vsBhstd47tzskoBcVA5+gFGza+lgtNNfpWAvvvMwts
7Yn3rfsRnF1RDJfF9+WnPGDjB+pVoZLmIiibk/P99h8btTJrzd26C6G2Snt3
lDsbpbffSp5lFoATWcb14ks2Brk08h/4lQ+HZ1Z6kn3ZeDWxtUtk9htoPLys
IB3IxpUbk6TqV3yDwB3izy+HsjEus+zIMa48OKbSZKkTxcbmyX45O4FceBwr
TtoWT9yf//uc+bav8PS/66WFiWy8dkmpQEwyB455S+zZn0bcb8ufkSrzBezG
3JftPrLRYpOAweKRbIg7Pqr2NIuN/vjvx7ZTWaBz/dzQja9sjHd6KLP9TSZs
SBke2ZzPRr9z4dLJ0R8hJ8tDI6aIjYPzaYc609Oh1Fr+13QpG/UOb038WpAG
X4a96dsq2PjJ4vFPjboU8Ap33SpczcaSAmfr151JoDRsF8KsZeObY40v3rAT
4NZ/u866N7Axo/Twh/NT74DzR4fSryY2qh/udHm3HAu7mnaaSbey0VX5mJai
SBSUfeH7dqKNjTKPsv1sFMKgf2Gzyo4O4j6ZnUKKF4PBtplnhkRmY3XFJhPL
1jfgwqncZdBJnD+1Xr105UtwOqDD/tDFxvqnaRM7bR/DUzVrUVI3G08b9Z/J
DLEGJP11re1h4/z1it4/OvooULhqbWAvG92257ssOD5EnwNNBfv62Fg08XB5
+/rnePSFcMRbAj+6W/92vNsH/x7lSSAReMONo4r3yIHoVXi8Z4DAv4fUnt0t
fos6VjEqxQRe2lVEv5MUgX26IV23CcyMXhFq9iYGf50dThwl7rN9YWIvdvwd
rkoip54iMEfLvbkVBxOwWWzshzkR3/HDk9ykXUnIaj1ubUjEL1FF0vLenIJP
f+/Zu41435JGo47k+jQ07/M6lENhY26pQ03C3w84URLmI0rkJ2Sb5IW/4xmo
GbegcLmdjU8LT/rIsD5hgESp0g0SGxWm/4jJd37GJ48M4k60EHxur+x7zs7C
JqGIW8ONbCy/9naxbSAbecoaEm7VszFaO0B9ddcXfHo4VLewhsi/jrm3MCkH
ucXWufVXEu83Ph2/vv4rvhwKkyMhG2XVea93l+fid79djqElbJzz2BXtUZiH
XXeHz0kXsvEu+6UMR843vCIXXfs2j42ViqzRaxn5+MxDfbzlC5HfmVfZXokF
+Gz+anNvJht7hu0NPKMLsZqddyc/nagP9dRn3ZAiPCUc122bQuRXwShm1LcY
2cVftw29Z6PJG/IfveclaLRvreaJWDaht72inv9XinUpq66bR7DR3net1X/3
ynBA3f3h1RA2nlh9LSLqMCLH+9zQXf5EvJ9NxnsyEWuK1VuLvYn3JXinzO8r
R4eyA7L7XxD9Glz9aS6pHMuqOypvPSXySbGdoYhV4J/0NTGuzgS/k+QdAqMq
cL5trMbsPhu5rl9bv3dzJeb9EjMQus1G3mqv/IiASiyoe6Mfb8VGyimKPXt9
Fa7heUNZMGXjO94+0fWeVTi/umtY6gobW4JTc9f8q8JMO5+kfTps9Hxcc7DH
uRqviu8SXNJiI+mfquvzyWr8ucrtXKIqMV+3JAesuF2DKyMYJtuOs3Hk89IN
PXYN7mSPXbspz0Z5MpXtZFqLA7vSr77az8b8Hxb89p21GODpcus/cTZGNsoM
HL5Uh0fnxN6fEmFjq8BdlYbaOrSm1wh08bORuo8tKwv1mN05TVFbz0aB/3pT
zPPr0eCm31+PFWwMDz4Ue0OuAavae2LezrLQ97Ipz4G0BuRAt6bHYyw8x3tz
rEysESkrPd4rfGchX+TvkzvCG9HhvIZ8RR8LE93hjwZvE56Y8A2VaGehpPAe
gcMvm5A/5BHzah0LNaN2BP1cbMK4wedyFqUsfKCqYW/u2Iwr7QLCVb6ycPqa
QXL8YDO28VBkJz+w8Nv1bMX311vw7vwwv3M8C71XWEtYkwkM1YZtb1lopyp+
c1i7Ff8L+Cq8wpeFJ93OrJUra8Xn360dONyJ/XjynruICAnnNZkP+x6wcPYo
ed8TAxJ23/bX9L5J3Mfh9aLYn4RmrvsX15uysLV4M29fHQkjc9qybuiysFPZ
4VzXqjZk71jweKPJQocdnSVZJ9qQX/2hr58SC49WTfy0cWpDL5LdD0sZFqpc
LDs//7kNx3UsvmzcxcLLMe/v2g61oSLlGHeQIAtPaV8hZ4m3IyZI8g6uY+HV
lBXLZON2/EfL7xZcJPRhrtjDjrft6AB93sJjTFwSj8zPaG7Hmc/NJyboTDRS
ztU1XduBRktSAvEdTPRk76z+eaoD73kO7N9dw8S6oLGIs84deK5LPtE9n4kS
SuH6Lz93IK9tbXR2OhNXnl50Df/ZgewDgQqF//9DI68tI5+JkTHsfLdfpD8T
OY4+PwxXyMhdDXWXnjExqeBBO8WfjCweXD1wn4lB5WX/oIaMn4rfW6kS+vPF
9muqHktknJb3Wv+U0KfZnxIlwhQoGHDMYnMgoV8LLtyWdb9NQdskt/THhL41
LB0bU06goN8/55EThP4t8+sbbeymYIr4qcVOQh9bLF/6enBjJ1IZAktahH5O
muwjWWp24pkkf8EQQl9XVHi02Ll2YvD6MOtcQn9zK3xTUs/uRD4fS8Gsbgb+
Pm8TP/qjEx/wP9d8UcdAA+WxNzbbuvBNavN22XwGcirsDszS7cK/qx9U5KQy
0FfHQLHBqwtrjoxf5Q9n4AZ7Nf6coi6sO7JxnZYXA39xHPhkN9GF4Dc+deUR
Azs5q6Imdnej/K9FNVUrBr4uP2mnYdSNnxvGtq/WZ+BynPpHa79uVFwgpb9T
ZeAWgaVJ/fJuHNWe5xOWI/yGLW8z70w39oryuNjuYKBRQGRrqFQPHlheWBfM
Q/iPpVNvBo17cJX26qGwBTpeerQjbG1AD0p/+qLuNEjHvV1dz8bLe/AVpR/k
OumY/fs1PeF3D36aT1pfXUnHK8YD2jv39mLuI5dahWw6bts1qWtr1IsXb2xM
co+jI2/WXX/n171YvfNOffJrOmoHvAzVKenFQ6v7zFNd6PjfAfbS5Fgvnm2f
DPe0pmNQbMV14519+NU8IOykHh1t7lEvvdHtw9YDfd7tp+hYafXklufzPvxN
04hSP0DHmwq3NNRz+vDRnxd/AoXpuFV/4b86Vh92q4XXF3LQcTiTN0lAsB9b
uH3cn9No6O+w0XS3Rj8mLMlya3+joeLnCZWFB/3IN18bUO9Pw3AV+cG3if3Y
1/fMdrUNDbmN6ZPT7f04yBL8NX+Chj4Wb+eFVg1gaUuta7oADUdCHsUsyQ1g
5Kz1XaFhKrqjkkuq2QAmPlTffQqpuH7VngOC/gPYcVh5dlcYFUfsNxqoFw+g
m1CmZsVtKh6tNQ5WGB5AI57n9mKqVNwhu8rrpzAV2dK7mpWEqJhHft1qrEkl
fJFLJf/IAA6/F+QLcqTi6Y9zn1PLBlBn8NyQVzwVbzCCphZDBpCX59HSiSYq
Gm3LG+G9OYAl0jfHv8xRUSXF8C9deQAlW4ItBnfTcPQx66XjxgE87za30K9D
QyPTs8OVzH4MeXzYNPAJDf8Mz7ym5Pajs/6jg6vSaHg6s6k51bsfh/1fCcp3
0PDCITkBZeN+jNFqyhX7R0Nj3r9lATL9SLkZb2ItSMfPK14eS1nuw+17j1tG
7qOj7e9whltbH/ZKtVRkEHUcEvxvp0hiH24uwUsx+nRc18+85vKwDx+urqba
3aSjntia2UjNPrQ42a8h/JSOb7d5GrsL9aH1RsMr74Po+NjLeVzqZy86UEgj
nCl0/B1wSyT8Wy+m/lTqvlBIx3uzlzUaXvWiOrt56m4LHe/wfaBUXOlFrrkt
m+4y6Xi3+ZSiB8HbJMlZnnN/6MiuM29fM9uDFm/eFnJwMfD0hQY+3ZoePJtp
PxWxnYEqprEmlqE9KJl76Q3XIQa2FNzeedKqB42/Xb1xVYOBN4fkaqnyPWi/
OHv6+RUG5pzUK9Za2YOLx8e2eNsRuDv2tmtrN274fuHzracM3Jqtreoc240f
zFxZewIZ+Dds6sOJ291orCUTUJZA9K1i9KamY92o/PXOm8O5DCzcnjEoubYb
de+G5j6vZSA9/1fk2Y4u7D5u+P1jDwNZ14LeHn/XhX+4sv9kjzBw7PieM3/u
dGGv+mJV0BIRr1PsTjelLgyfGThwfiMTX2/SCmxf04UtwobrGDuZ+HiOsuZ3
WyeqVn09rCPPxCdzBpPM2E6suRfvF6nOxJ21spXxtzrxpBQf4aCZOLUoPbr/
SCeuqbx8qtCaia4bHQY8V3Tiyx2COkFOTNx41YEzs5GC8gYaa9ReMXED5ypa
ShgF1cYVTjSFM/H0vssdd80peEnct0M2jfg8avjKemkKRi6eTL9D7JFHnNG0
B3/IOBTxLv55HbFnfoUMfEYy+ly7GnK/m4nffQyrS3zJqLPZwlppkIkx/Xlc
cQZkdNTg/9Mzy0Sv9727dHeQMUuJb48+sfd0tI65dxF7KPnCjc4kwvfbj4eG
H8ruwADea4MtkiwMMOakmz3uwK13P51sUyB0yNRks4V6B16dNs/PUGdhVPbK
ruM8HShD7Tx+XY/w6Xvl7w+S25FhUpk6eIPw9TfrNt2JbcfUL0eZZ++ycIxH
X77Guh25LSOaPZ+yMFXsw+lZmXb0MU67EPaa2OuiQzXLM20YsM39tHskC3dR
nffTS9qwmeEXo5JK+Oh3y4MRL9vQvD5OoYvQKcEjDo/3X2hD1wXytGYFC0f9
Zw1DBdvwXOPHstetLLwdumG2p4+E3D8Wn6b1s5By3KZjLoGEOvaTgjFDLIxT
+fPAKbgDjTccWrp8fwDz8mSNfMw60OeNpXlQ6AC2vx97bCLdge0fbJ46Fgyg
j9bepxNz7RinlvFjrn8Ar8Y+XH26uh2Purcd3r2CipQNQnmmQe14veDD32lx
Kiqd+6V4zLQdX1ge6bUl5hWvwBO5Tql23DGSauNuS8X4GcbpY7/b8Eu47cnj
PlQc2tYrblbWhq1WvIvh6VTs5Cu4c863Dbf02J2MaKSi6RO75iWDNvzT9Szx
+CgVH004jDmJtaH4Pd9mNx4a9qT0/PdtiITuyXMmVtI0TFW/KII5JDyk+PD3
8DkatoT9exz0lISbzKmKm27T0MU47Yz0GRJOR+o29fgQc34uWDqIj4Te58Wv
qhLzTe+pyCePnFa850d7rlVDQ98Lnd+dNVuRt0l/ZoxFw/Ed68zWdrUgJ1ZI
R62g44bfxo8O3mzBQ0PGMjwb6Tj/5pnX5Fwz7nifq3dhOx0NaVsmdXyacUr8
8wNTYk9J+hULXtzajJ+ma2xPKNGx6uqU7nBaE6YdFF03fJqO36MOcO091oRZ
rbf22xjQ8VxeWfya2kY8vMiXkWVORy6fn49eXW7EOI2NlvUOdCym5098YjXg
wSkOmSxXOn4a3vXo8f0G3KMiy7bypuP2JPbNsX/1OBDtaPXzLR1XnQ+W535T
j24jOr6K7+ko2Oal1L6lHrfhmPzlT3T8pcr+rpFchw/fbjoBBXTsO+7/zupQ
HbZySHrOVdHxyGXJDvmSWvy0LDf8lETHgLerBrO0ajGOg32B1EfHHrL8WXpH
Dfad9g8Y/0HHbkVH64rrNTg3Ih7YN0lHo+C9KVeHqtH74LFDb//ScX+v2X9J
D6ox3n/d5a3rGCgVXH8+dakKPRbsqXb8DNyslOVv8aoK1/0ZyfIWJXRV7uyn
Lr4qVMPkLEdJBj6sFBbhjKpEhpNlhZQsA3dYCavPiFdikmJQY/oxBsZreUe+
y6jAURWVL3OELrqi9tyfW6ECN3CJm246x8DFrLgQxeJyrLoZnDNL6KjiiWmR
PRrl+OmdX2yaCQNrG/jCuxsRY9xzOSStGXiOPftYRx+Rz1Gn9Y49A2PMjj7c
kVuGgWHaw+6ETsstyAyUrixF2VY5levEfBcPpR5uIZXgd9LxgnUvCZ01w3tm
LbUYZ+RUNZ68YWAop/rXruEidL9X0VQUwsDH3LI2mrOFOLyGqVITxUAZZVkt
PY5CNLC6+Tr6PRFPwanTKzcWoOLKyljlNAaecB87f1kkHweurLZJySR0pbaJ
tq7kN/w3zOro+8pAyut9++Zk8/CWRmlXXyEDL1k59p4/novJU28tUpCBQ8FV
5/Q0vmK2J6+Ncg0Dp+8J3eG+mIMVL5zIUY1Efn6V7He98gVFbpe8qyIxcPKN
rXPSjWwcjnUpzacw8L7VBjXfW1moY8zc5dzLwCXt/pnr7EzUyuopW6YyMEGJ
U/LgzEfstWX66bEYeN5nburVmgxUmN/9/O7/f58++Jqq4+YPuPKhQ4ghsa/0
VLZPTe1OxS92cgXrxon9JWX2c6NCMv7tfTbyfIqBB1pNOFrVEvGyoIhE3QwD
xWquSx3VfY8fY64ZdRE6feX4pfthpXEoKqDpnbVI6O66Wmmp3ihs53uWrv+P
gZHMfWdkZsKQj9OwCFcwEZ6s8czeGIKqu3LzZlcxUXf0/XkPfX/UEJKNnFvN
xO1afvQmLy+s5543q1zLRJ4Xa/0KHZ8i7eYI51XCJ9zf3Pl376fbGP3RIzhv
PRP5imOpmXYnYFa1d5HKxcTp/eegw+o+1OvmabRxEz5HxoSjz+MZTAT/Z+/H
w0Rbra/7g3W94eOW/c4CGwhfZUFpK+ILhG1i9ywtCczjk71cMBcCM5RQhacE
djzkNPSNHg639r36dYPAHzUr+z7URcNhn7YgXgJ7uT6Q9MyKh6FPiZJexPkp
52ivtze9B1eT5k+1xP2W3TIvGGWJMLS3TLaDiG85q03COycZjh7yzU4j4h/+
cTWKOzUVgr7TlP7vg5T1qwRtoj5AaSE/KZt4/2qviIogvwwoGOJ78p3Ij37m
GNn72SdI3etwmkXkr/jRSzfNB59h0sToWAaR361Dg/P0L1mQd+298Uki/8B4
deRvRja4+ecURhL1+fRqn/9k0heQ/hp9A4n6yf9p3FkamwNnvDiMson6+jbf
4jYL+wpud+Sz7hD1t3ZfZd/mnwsvpTY8mBpjoLBfgvWmV3mg4rH5sxrBn9Ca
20Ji7t/g4OgtR1OCX9xuse9/O+WD+pHqRjWCf//lxuwPdCiApd1uDVMEP521
/lLGrAuha/crN3uCv21cL+s3mBbBVqb93BeC34ask9LD+sXAMX5Nu5Lg/xj1
wR6PsyWgYcH/Io7oDz7lCkYrlMLQw7FvGkT/8N0W8ek4WgZBO4YWcon++shl
k6QhhLA1K8hsiui/AM/Te2cDEeLu8C/ME/1ZFIZsd+5yGNy5n9ZE9O+lw7se
DbwshzMFR3bfJvrbQvnhfd4VFUCiSNLIRP/vuO39gP9xBaw0fbGHK5roX5je
/H26An7wOPBzv2XgM6bg71f2lRDDFfOti5gvx/+Kps/9qIQr94wO3SPmz564
9ZQjN6qgtudVOJmYT98Fcjed6qmC9eOxHGucGKiW37qST68aNo2lBKx0YKBf
zaBqekM1uMqrGTYQ889E8v4DbvUaGCpKcDQzZaC6bJmifFENML/4ryg3IL7v
tOnQ9sO1sHP0+rZxYr7Gvghf1ZheC352/5hDagy0Dbqtc1y8Dl7Thu5nKzEw
T/1d2a3IOvi9T/anJuFT/xip/LnCVw+BHXfMU/cQvtbkYjTHq3rY6de2TNlG
9PvZdsPbS/XwI02U2baJqMfRjja/Bw3ADomQiuZkoM5vs7xbQw3w8MLu34f+
0fF6WtDnpeuN0DogZRM2TcfdtwJuaZEbobQh9l0d4WtlW4KCtLSb4MzrdTV1
A3R89OwH5W9JE3ydd5oPa6ejdeX0d0v5Znha5X39cC0ds/4qOz5JaQbbAaut
cUV0TJQ3l9YUaYH+nyUXuz7TUcdXqrbYrwVMk0kStEQ6ni59+oexohX+3LAs
zQ2nIy3I6W7Og1Y4aFStYUz44O2nDAdlf7RCp1TLQKsbEY+DFs8BaRKcODiQ
JeBIxygrW5NN1iS4O9n9fQ/hi51Wuag2x5KA5n0wef1Vwl/VrNtq3EmC2b8k
4eKzdJw2Ulct4m0D1fRjtqdO0nHk6NyWX6fbwDHBoiRQlo6bdMKWx93aYD0P
SSNnF/H9L4cuV+a1Qc+zl1IpAnTcss/zsc1YG8jd5np7aw0dpTvHSN2S7VBZ
SbJZ/EXDjx2uhVtN20F07WWbahIN5RpokVJv28EouuDZoRwalr9ybV/d2A7L
00L8EEpDjremdZ9WdsCd954PJp1o+KBcnS5+rAMmV25Zc/oqDc2LY9wtHTrg
5jBT4pQSDbvCfHjuJnVA7YWpg71baSivR/ul0dsBgszzXiILVNxsI/WavZEM
xyonfZd7qHhZI+X8BU0yfBXoivMpoOJCr16022MyfIoa3F0QQcULm5h0589k
8Lyx1sPfmYrCZytfHWOTgU+LYwuXIRUn2sQXy7ZQQCg18ZK0AhUjboykbLhA
Afe+aP8ZfioKeNfO7vSgQC7V/4TN+ACq75Ewnv9KgdtdPBVuTQMoRJZWCRuk
wK20IG+VDwO4pNO1aVa0EyafvlhIezmAmSO9mqKXOoHD6NCLIvMBLB3M01r1
vBPEI9r8nU8OYMz3L28yvnZCi9sz34EtA+isRH8h9LMT9ApPsX9N9yNNT/S9
2tYu4Pw+zvWhpR/JmzZclT3XBQ/XGTls/NCPSbult/c/6YISYTH3XS/68YN+
qbVWZhekOVVn0kz68dBAT+oDWhc8uf3x7tmj/eiHNtdM+bpBLnbjEYuN/fiU
e+fMatVucPRd/WDvYB/OSIRO3LrfDTHLLnFR2IeBGw/UvH7fDfd9D8kUR/Qh
KW/7xK22buD9VRv65l4fbtzrMcSxsgdG/T5c4tHqw30ktYNGcj0g9XNzh7JY
H17D/cq3zHpg9/S2SNE/vbjY1+932L8HwiNiRT829WKwQG/St+IeKBbQoPxK
6EXxMI/l38M94HvdW5XhQvjyFZt2jGzpBdPwj/1eF3sxwzfdI/J0L6RYF0nQ
JHpRWe78x+UHvbDN1Ovt8FwPmnf37tz+vhfMzZI+fWjuwRqXHZaTzb2g//fu
2LaEHgw7WjXrutALDqQ1XRpOPbjH08yqeE8fLDPUBned7cFq5duyX/T64O3f
isSv23vQ5ttZuolbH6hy014vTXTj7e9nl4s+9IH8/QyJpcpuFLyWuLmV3Af7
zf+M5YR1Y9F150+hy30wKH/aUfxWN65a6tTduL8f/n7rktdW7saEdeivbNAP
9f4xeVIbunHrTrHJrW79sP+hkmc5lfDt+aS16an9sOvtagnBrC7M2JxwfYTU
D7ndHKK7PLow7bSe98B8P4gfG/k9qNuFOyVCBJ+JDwDPStHjd8S7cPkUV2j7
2QEw3BP3MGOqE69TdWPIjgOwxkdKNrWiE5u+z5e8jBoAGdXNM2bBnbi11tv/
e/kAcP6w0us078SQ208SpwcH4CW5qIPrUCfuFz0X8nkjFe48vLH23zIF68ys
ZrYcpYLnUyWXrBYKvvhxyELWhArmx5u+icdSUMl0y4MpDyrkNRw3uHybgiPn
XSrMU6lAtVIb0FKioPFk5siTJirQQ5VYS2sp6LdB+LX6JBWcn/HOPiSTsbh4
/anczTTIF9VMz3xPxiSgJbQp0WDrvRn/DAcyxjeNX40wpUFVR73iHWUy3rjw
dsV6Dxoc3rOkOLmOjCMye5UlkmjwiMtIQpncgdu3rsn4UUODXbsU/M++68Az
+X7TekM0WKV6b8POOx14TTG4P2cNHX5muhwtVuzAH94ROsFCdNh8GeLFOIif
v8T3QWMvHT7Pq1DPtrQj/8yXggZFOvA8fOh7KrIdF/eVGO7WokMmw0R50bId
NyqOG+hepUNi75y3x8F2HND389G9SYfspBru9rk25Jk3a9jtQodjNuUmvyra
0OfQ118Nr+ggf9VsM/lNG4oMGzeoh9NhaDag1cuwDV+rZCoGpNBBSbFQcu3O
NpxpeLXhUy4dgj4VftEjfG/Z6NndsVV02FfL4Lf/QsK1QnQDsw46LExPUi+7
klCdL89lmkGH6M7teRs0SOipXnHLaIIOZx3XKoTykFBo8dmqoH90cMlyHOn5
0Iqv02a2R/EwgP7B9NCB4614SDIj/KEIA1yVAh+JNbTg+qmcczulGLA8HvX7
m1ELSjulC8UeYQDXQPfIzGAzoVeyKcNqDPj683Zkr3Mzvtr3wGa9DgO6xJVO
2K5txn0okTpnwoBx8e8CsW+b0POiu1P+LQZo6pNuPBVvwl37G3O0nBggry1g
tT6rET+zKKc+PGeA3xZXM7WTjej5eHa2x58B15Jfhu5raMAz/vzYG8WA6FlT
bTRsQN2AAJeMFAbYvOkuXceqx6u/bDjOf2FAWOrd4yvv1uMTDWH14hIGxCWr
rMxcqEMOn3SRv3UMkDzHYbTRqw6lD+Xac5MZcE6Yz3sPfx02mBruHKYy4Fmw
HuV3dC1uXnlMOGKIwPFnvV33EHh1gOLm3wzIblg3VJRVg1ftRG3N/zEgIkoS
vh2vQXgo9eYJJxOY1NpOh6pqTCt742eziQmDK8L/sC5Uo4htup7YNibs1Sse
Eu6qQkOxu5UpkkyQMKUucN+owlv6BnV/DzJBRmH7o/LBSjyoYnZ21zEm0Mt5
k5TuV6Ii567DgqpMeLS1qOPRfAWaUfLuULSZIFcdoePsUYHP2PUMKz0m7Nzq
Y6uyvgIn4gKeVlxjwrbnZOvWwHJU+1h/YMyCCU+69kRKbSnHII6a7p92TPD+
+PrS+XhEvcXr9z87MmH7e7su5T2I/11ZZGo8ZkKm3brlCaMyPGXoL5rmwYSX
R7pk1tmWonZR+PoebyI+Pr7e4gclaNEjEdMVwIRFkS2Jgs+K0TOqsSIxjAkh
zYNS/G+KMMzrq/3JWCasSl7HkxteiL51gX5JiUywbXD7tSqxAJmH4gV6PjCh
oJLisPQpH8dOZEz2fmbC/W1c8qn531BzwwaR9FwmrBPx7llVmYeLDh/cTxcx
IdtWglOgORcPkic3ZyFxXtNG897Or7hNl036Uc0ETWrPK2N6DvaHcScPNzCh
Ks9sZ+TQF7w26vaqqJUJLZ/qW0KnsnHLHqa9EZkJlza9UDRYzELdGOuLVd1M
iGbJL3dyZGGsWI3Y337i/VK3QlW3ZOLh0fM9KxjE+X673G5KfcTo6FbHdjYT
aneNrpI6lo5/BLPY9waZ0P3C0uHlmTSsde3f2z/CBBNdXW4vwxQ8v731iOA4
E8oL43fLWifhdRN/zq1TTDghem6N14ME7I7+GDX8mwlvIvTnAjzeYcherZ/e
s0zY52calLQjFodFuYen55lQH+n4PEkpEtvPHYg/8JcJhbK6RvsNQvG+pB2H
3D8mdIjMp4NDEJqGCgquXMGCJt5qYfbG12g6uKo1biULwrZXigWrvcCSjAj5
9RwswIE9UqpDTnj0TdVJWM2CjPKt9bsPmeLDwysm1New4OnCuUL5xBuwa7eO
tuBaFtzwcNc8MeEMYW/Vz2YTWNDMObmw9gUIa/2eFlnHgm+SdqJ+4a8hy2at
li6BH5rwHsWcIEjWT9MyILCOKF95WXQo+D4PnpMg8H+iycmFLyKBenadMRLn
Fd1yMkm5HQtWhe0P9hG4IoRDrvjDO5i3PnvGjIjnktJNoZDYBJBUutBrTsTb
EJL5Ti8oCY5rqMsfIt6zulk+YMYzBXb4bL/cTLzXP/pRopNLGuTWXNY+SuSD
V3D/O9LtdBhTG9t8h8hXga269r/rH8E15H6FA5HPpHerrBZ0M0HKesrw1ALR
n/ue95mJZ0G/Knd/L1EP/d17XyaJZsPZy9RrGjNMuB6YGVIn+AXU5DYPPCbq
mTEVcad+Qw588aXfcSPqrdIs65S09isYr54TvDTKhFSLN8JXlr+CJDuSPkrw
ZcAxLp86mwtynb59V74z4epv+YpjE3kQmLZ5UyDBt191C7EWg9+gaC13UOgA
E5ZvB+UZ0fPh8+Fy65s9THCJe+Es2l0ANRUCcZwUYt5wG15Ibi0ErUuWWk4k
gu8/Xif/rimCJPnQB9mNTPjq92lsbWkxPFMSkC2sYUKl0KWInq8lcPNKo29g
ORNefRcSsMsoBU0j2XCFYiZwHK0i5b4vA98wBeuUPOLzNhHxgXMIku/11/7I
YkJwx7d7hcQ4VP796s10OhM2v27zv69aDm/eX+JqTWKCWUOk4sricviwlB7s
EseEsNW0PTePVsD02W1KE+FMaPfYuDU5qwLMLFP5jwYxYU3wica8/ZXw80ab
3FlfJtwu2b4YnVQJkxrvMqRfEPN1XMBWf0cVmMdFhQ+4MoGVIN3SF14F9w7W
cpk+JO5bIzlxmL8aXN58FM24w4T1O+z9rvlWw5U6HUatFRMe/tpve5GjBoa5
lR7kmBDzz/ekCu+TGuBUvjVkb0DMvxPQHfG7BvyCLU1mzzGBN9xvZvROLew+
LfX9kjoTPL3VjNd/r4WxbUdinY8zQequasuoSR385XkZ53CICRWSRwTDyHUQ
SQngOCJF3Lfx7TTH+Xqir7V/Nuwg+n9H4uEjlfUg6ihuLbeZCaK9LjFSxxtg
ZuPaSGtuJliarpjtz2oAjjPG8XYrCb5c+cuju7cRRNM4QlVmGXB9DdeHF7GN
ECRgHM4eZUDF3qSwBwJN8O6cYpURkwEzc5IJYj5N0Pbyp1J8FwPCt7VEeP1r
gguLh4VzmxhQ9bpcK/VBM/x2NnWNLmcA9zNej2eDzRA+uM1LL48Be69+5uc3
/b/vTbjSm84A8Sd+jVfaWsDybDjf4XgGkI97PtPXbIU3H7a0m4QwID3FkoOj
oBVsfhWVXHnFgNd58yHyQiRwoLyekXBlQB7lsXnxJRLYPeOMKXdgQABN8PIO
HxJsn95DlrNgwGefvb1XKkiwGKtTfv8yA07MhJjcXCRBB8PilacWA4Q3lWpd
UmiDzJDMs7eUGXBs2Y+bx74NjrjPyu48yIApu/ub4pLbIHjwgcmHnYReGDdp
XE1tA54NTTOrBRhw4W5zkopQO7QnbBU/vIYByvb1Gy5ebIe3V36uU5ilQ5k1
85GsVzuYX5RrWTdEB6rE0Quskna4GmMWk9lL6KfN91bfmmmH8KpLUVJNdGiP
aeBB6Q4QO3x24lEJHVJv8HX/tOyAyLy1tWGZdKiIiu2mRXVA4nz6mdfxdOCy
NPdIbesA34X6aP1AOvxZoGqe4iQD6bnlr/FndLgkKBuVeIoM22NZNjfu08F5
y8rpzodkqOASP5xsTsRzO6a6K50MIvnmT0t16eCaxXiVTCeDsJzO/Y+qdGhe
cz5LRYgC7bxrlO8eooPBmanc5HMUiHqwct26XXQoPOPN1/WMAg/vy656yEeH
PTw3jnXkUmDHckXOnWUa/Fp1OyVymAKKpETnmAEaRBxXJu8T64R8e42PzkU0
WBu6+sQL/U7YeyE3818EDWznY68mv+qEU6Id/YecaLDZ83lyQFEn1IdohvLr
0+B3Tnuc6ngnPL3iphgnSwPRsMvlheJd4IPfJLq5acA//p/vwuUugNzpwrKf
VACLKy4rfLrA7L+F65crqfAr7PP6pqIuiHpq5BgZR4XrxuMlJmNdkCljcfXN
f1T4UC27+cvObmAUSz06aEAFDz3FwEa9bhCZfC7z7CDhN1a6ZqV5dgP/6Nqf
HpxUIN8Vm9PK6wbt6fWcCswByJ+YH8r42Q2TR+Nnw4oGIDYhaH3blh6QCwvb
nvF2APg9d/Z90+6BaQtX5j37AVjx8i3L7HEPnN8d8nlQcwDaQgPT6tJ7IMqw
f2zTjgFQzrXPmuztgT/7N3BPzPSD0KLy816uXvirEXz3WXM/nH1fmfz8eC+I
OPt5VyX1w39cXolDt3phsxu5oti1H35Wl67eGNkL0oXjr2/p9YN+sJX+VG0v
ZP7cotco1Q++pvtFQv70AmenkifzXx9sU3vGntjdB0nbR4I+E/407PnbU9z6
hG8lO47Ip/dB93ODXMazPvBUqVxp794HcmX2nQ8y+0DS+7/T1w36wAYvypX3
9UH4rf4D6/b1gS6vlF49Zz+8ZPTuvrnUC4o7fzW+PtIPNlSuZI+2XuA/e/kg
p0U/yIym7jRI7gXDtH6uU/798IwexEN36YVCzupp6cJ+KPU8R5U83wtZbUJP
yN/7YU5lnnuPWC84/XivqMA/APplZjyMyR447fOv8NyJASiOYRpeqeqBamX/
aBHbAShZ88LSJ6wH5qKf3H0XNABMM2q6880e4AFs7ifqNDUqnSJ+vAe4AkQv
tn4fgNUO0OrL3QO64dt9nAkfm1L1/F1WfzeYscS3UI4RPHn7++3bT90wctYw
9Kc5FfayDkgpunXDlsrs6ExfKmjm6nVGXOyG4gPLNftyqNCRKbmtcEc3uG7t
ybnaR4U1mVNO0QTvtOMzlo9z0ED/ZrjVydIuSBXI1SLtp0HI6meW7/y64CBl
7cEteoSvzU2eqjLpAjVur0ub/qPBC32/oIwDXfDaevRCaTwN0qc00WChE+K6
6xpECd9q/8R2Ges6gf/qs5v7R2mwQ5OfNBFG9NmZvd9/cxK+8v1gDtuqE8S0
JRo+itJh7xNhmVj5TtBu/pB74iAdtAbPloqs6IQ1XTGPk4DwfXnZw6bNFNiw
79woS48OVmsWj9hGUeBW9D3qghUd7lMMdivaUuDAvaOSQ050mAq3O95ymAJL
KYdDM73psA4tl6RXUODNJXuOc1F04NNjTuk3kSG+11CzNIMOdxxXvlePIMMm
u3Y5TmLuHZjW9/9rSYZssUMxUi10KGUwVd1lyZBmd/i6GI0O0wLS6k0LHVCv
v/7i6DgdduXsFGFXd8BcnZ56wAoGtNVJXKoN7IDPP8SEOPkZxH7mvO1k3AH/
o+jM46F6vzie0r5Zk1BZklYtoiKOLKkQSaWSrbR9k62FKIT2bAlRIULIvm/H
vu/DYGbM3DsjKWsqJPzu78/zunPv8zznec75fN5eXvfKao69Py1NwJJ1QhNj
m9rBfltututuAg7FjLgdHG0DmdlOZWdNAqZOFfka5beB8AXpqcPGBPQm8H1Q
8m4DnztM+ldLAoL3Jxn1G7RB3ImSZAt7ApSVRTZfE2sDoX8/TZMfErBo9k9y
PqcV1nCFkpop7rQNvePATGiFuJntL6reEXAe1s42ObaCnkhZW0ASAU8HyjiB
qq3warrywu4CAhZWFn1S4G+FsOYPi2NrCZCv+sLyb2iBfTu3pg1SujsmHybc
8LoF6m9lqCz5SoDLD0Znz4UWUGXPuEyMU+Pb7soukmsBnVGNM/mUzhNOxp7f
u5qBdJZLMVpNgkHhheX8V5vhfmudVT7FkbLAt7X2TxMkKFafmNhCwvNjtjMH
fZpgYarMucUqlM9knP10TrgJnrw9b/2d8imbP+vpbolqhIqXl49F/v89UQo6
c3E7G0EiOeGXgjkJjV5/x+kFDXCxcZG29zXK98R8OZKvR/mIyFaJ9NskHFJR
X2/UUQ8OHJpFOsWBfB/FI95a1cOmu8a/vF+S8G/14a9vh+qgI262aEsYCROX
dGVOutSBzL5l0ZGU7yOOwJ1S/joo9V3rO0Bx3TLJ1iXf/WqBbNQ24qc4znL+
Br7GdbWgoyDdP0pxm2Nnq++N2BrQK8venUL5VqudAmVVijXwaMJHTINBQtIZ
NwY7rxruO/p6RFI+edGZ3f9ytKqh6thm03bKZz/klRgYNVbBGZkTD+gUJzVf
3/Y34XQVGGhe6EuiuGAdf/+2KnYlYKqcs8lKLhjea1v56WolqJ76I1K/hgu3
D6rUHxurAPH5IenCG7mw/kqlX5ZLBQS/1d6/YwvFDaX+j/v5KqBFKitAbA8X
ZFNXsomn5eCCaxLbDnKhWX1VeaxgOVjNrXa4qMWF/8RKLJXCyoCdVtKSf5wL
231i+l5tLIO2dUU5/SZc8LELeZgdVwqNk2Iifee5YHOm7ELSzlLIen2Wlm7D
BZOL7xMdshCuNj/sN7rBBUG10beL1RDkdi4+VOLIhVKfZxm93iVQ2cepmHHh
wrFCzs5TAcVQz7t7a4UnFy5uXrXY8V0RbGWm7PjxmAtPFxaFH0wohFVH+kbD
XnGhr0HAIDWzAI45DH1eG8yF1dsj73eU5EOm2xrDK+FcGFp560lSXR4YX97c
6BNFcVrUN5pKRy5o8FtKOMdxge98d5kLOwfCBV2270mmuG/2aqbzQDaIbIr5
VZLOhdg4kRXbxrPAMev5ValcLkBL/PYP/zKBvcbE/VgRF35eVHVpX5gJQvfe
KBwp48LW1E2mdasyQL/3uqVwNRd0YmdlfcXSYfvGixIp9RSHpr8+unRjGliz
7xj9//0EoiP9W04rpIKSp9LEKRoXXhjrney1/ALdm/wWW3RR3Diw70yyfRKU
vp9w2c/kwiG/+9vWe3yGCJszRwg2F/RFdoXu84sHA1+Ba2Zcaj9sAm0n332C
itiZrsivVL6KZixuJMXAK7ZDQM4AF1b0sQyC8qPBCfe/fDfIhegrH6ecayKh
cu+b6pMjXAhOumW2NekdpDvoqtHHuLBLgmc5VhUGZoPu/Vt/cWH3tEiEHhEM
7aoDlQZ/uPB8aP27A9MBsHJpMk1jkuLaX5d/hG95AS8mLgvy/eXCPevZm+sv
eMOaVwquAdNcCOkxr5KQdAHF9Z4rx/5R50927PPvGWt4+tmpbsMsF8LP7B6Y
vX8WjRrup0rNccE4Z2lqctFtvBjyouQ7Fduonrvh/MULDdwFJn3n8UCSr+iB
zoNn6KY4cO4nFR9bt/iBxOYA/P7w1sB2Ph5EJbT3r1sdjMKaTrHKVJwvqO0s
NhGKQXKqAaup+OzZwxGL2RHYEuqdkkPdn1YiOWRvE4kPYh8tUKTiA7vXmBqe
iUbRatL/NjW+1qGv2mLHY1Cxtuz8c2q+Xaf0/lWpf0Lah/yr9jNc2POnr+Ds
nnjM1KAXylHr+zhjVVm96TMa3w43j6fyofzX5vxq8SRcWTBnNE3l69vNj6Vb
V3xBtVWO76QmuBAkNK4mOpeC4uUdR1f/5sLd5Z+W9k2m4qczj8xbfnJBOG5Q
R+ZnGr7R0eNYjnLhlaLnhMaPdBRvt+3BIare7qmWq/Iy0I8MPjX6nQtS7AhD
YVYmWpXOOzvSz4XXrA6Nio4sDPytO1zE48KiV/WH9Juy0WOZm/QFggtVylKj
8VU5eOXC5n+1LC40lm+ZoxfnohhX6+niHqp+jouK0LPz0G5agybSSdWbb1PX
xy/5OK44822slQueWiKTqp8K8Ny8lvb3jdT6OK5S794V4vL4h1EStVwIy3T4
XfG6CGO5OhZXK7iw0E1vR9rzYnTPalrnU0LVY4mSk4VXCe7csp90yOfCu/Bt
BbZqiCvWCFXszOKC/BtLJ7ccxDSOeXNBCrX+/sL8W3tK8anqK2Hxz1yoqdG8
rpFcimZffSN1Y7jQXmh//vvmMmz6L8JX+z1VnyqGV29Fl6EkL6hTKJQLHpqX
bjRKlmNIXHRUWgAXXNdXaiwIKccLInZTG59T939fWbpasAL/ai0ftfTmwlq1
a/Vjzypwb9VsiIM7F9gFAarx/JVYY6bGb3KH6rcVtOHdDypRMUZeb+EtLsT8
Eil/OVGJYd9e3X1yhQt69Q1v8u2rML8o8xPTggtX9gkezRmoQnaZzne+s1zo
lX6d52VdjeMm5mcmT3BBd3VcjQSjGj+peS/AI1S/Cz10xtOkBoOvp/KbaXCh
cN6obnp9DQa+13YoV+aCafaMS7JWLQpICVjO7eDCB9aJdoeCWrxnbvhtxSYu
HG++rzy7pw7ZuZ+kByWofhNe+dj4cx16iG2XeyfEBa6vTNJ16Xr0eXdhycal
1Hn3UX2qF1qPo6el+53nSFiXeWvh91UNeIts7A7/TYJ/U+diQ58GfCex8e/r
H5R+x2jdc5puwD/lGtaWBAmXH+tqmDk04qVtxdtnO0k4U6yoO/u1Ed3owc52
DSRwhgTvWl1owm1bt5qmlZJQ4lVR6NnahHcWH/lelU3ppfjX+Rd1m1HFdaNR
SiIJV8jefb/zm3H32ZMfr0eS8NbDQfqjWAtq9bHnTb0mAe7+XR5v3IJvb+/1
PfeU+v3AeOuT5y24e/V6Yz93EkxHdv3QrmzBD8voD0McKH01HmlmzLZgbPr0
LqfLJGzL6JrU39+KZ7mvHsmYkSCXu4Ad4tCKh+Mn38TqU3qt+Hu64HMr5ncv
fP5Pg/Ib+6Jqc7mtaJXX/3DzXhIEzP8reynZhkKv9r6RlydBunG71UHTNgxW
J4en1pJQdXmbdPHLNvzx40Ri1HISCnrlHqytasP0Z6pDUrME1H899ktvtg39
7ld12o0S4A46804ot+N6Wednr0kCLFh7Nmy1a8eVnlu2+dEICJ363NQd247L
qrYzL1YRsGBv8QtzVjsmDsiVLsgloChqgp4pQsNWdfFZ9wQCvg6aK7KP0/D7
YoecxrcENFg4CzG9aDi6dFxw/DkBS/+p8iXm0XDlhso9w24EfH+m5HZ8lIam
NTc0Sm5SfjLZnL9IvgNLimvNbS8SUDygIjF3oQMfPNqQyTWkxsutPCwY1IFB
I8uuqWgQEOX/YuZnTQe+LPP9aKVIwOPh4KaPsx3YvOv7M+sNlJ+9aH9AVqkT
5+y/6R5cTYCW564y+2udGKHnP/dtlgPHhR2Hnr/vxB2hx1l2wxwwHzoLzu2d
GPC1d0kDi/L7SwJhyxI6Bvy4mjivkQNPXE85f1aj4/p11sMrCjkQ62ptPWFP
R9UtEdOjnzmgdnZZ4OpYOi55pzmTFMaBApfNz3920fGcYYeUJsUP4adkOz+s
6MK7P3c/Sab44r7tn+k10IVmUU+v/KT4g7l1i+8Zpy6cOn+5f7UJxRMCHbOW
n7rQJSBm7yJNDuy9ETu6p7sLNWLc7nVQfBN6petrw/JudLt5j3SX5EDWpMbN
nerdeLD07vu5pRw4Wn1Y4Ix9NzYS5hlZw2xKF1kXdKO7EcL1H22oZcMsLYoz
3d6NNSZOSw59ZIPBgYItdxf2oHyW4odV7mwQ+/OjKke5B2vsvGNen2ZD/JTf
kaIrPWi6b+2dZkU2PDF7p/o4tAdvlio5lixhw/x9sXtFa3uwoqFy4hLRC27B
NLSd6sHEVWdtMY/iS8Pfzve3MNBfee36toBeuN1lR540Y6D319aHb6/1At+u
IxGDTxhYljg8KK7ZCyeSZJX1chl4449ztdHaXlDvPqp9uZ+B5OrFjhojLLDQ
jzyvtYaJIoLkia+VLOh2TREktZnI6WBW6ESwYPvz6H/gxMQrY7b7LjqyYEpe
L8MiiolNHx4v2qXHAoVjwo2HmpmYl8N8VyDFgksCkmTPPybGvQ2z4htnwpTH
xufKW1koJ+eby1fDBAUzHyujMyxkhMwsLYpgwkT76bnN3ixU9hsq2uvABDmH
o3OFqSzU7aOp2eowITUv/98qFgvVo8tGTokzoXJ+epDU0l6s7zsF84YYwK9I
WH5T6sUbLTmhV5EBRTdj+W5Z9uLIjRibV0EMSJtcLJL2vBfJQIsVjrYMiGgu
Vv6S3Yvm9NxZ4QMMOOe4Y6kt0Ytvri6Nc17OgA1hl7d1LWdjxMQex9esHnD4
vlmdX5mNieHvG51SeuBQKo8csGBjRqbqZmHPHtj5rLDgyVM2/mp8MOR4sgde
r/e8wUlno9FDS78g2R54UJsVPMpgY5/BBbfbv7pBd5PerQvzOcj//JaceGU3
PMpxux2xhoPxSmsnHwR3w/1e3V25WznY2WpyNe5yNwyuaHZMUefgGuP3XwP3
dYPD/lABr5McDOaN8jQXdoPrNg+Woi0HpXqxI5PWBf6dJcm5LhyMfjq7bfBj
FxhG/jCVfMlBsSUi5785dkFV5vjnc5EczFTgdSZodkG+iZyXUwYHxzRrhXcL
dIHaevk02yoObln62vdBLx3yrGdXKnVzUO7Gs5jAJDoIXlt9i/GDg5ZWttyb
rnTIKFybeGGWg861p/IE9P7/fyMqYTkCBD478CvivigdBHy/CgzKEFjTYbIw
heyELZOzA1NKBBKyP68lpnTCpHruP44ugVLsgsMObp1w9m68dNRZAifrli3h
O9oJq75U7D54nUBJn5g950U7IVjWatH/v9vz7UyeqgfRAQ/8drv8eUFg1jJu
hH1yB3hbH70k/p7AinTZlu0uHVC6WDJaJIVAtUe8E1naHTB/k/vKbyUERkT8
erNMoAMO90R6BrUQuJnxeOMOBg0y5yR61hAE2n3ad1XqEw3SbXg/HcYIpBVN
DDDsaTCwyDg+ho/E9kVbZK6p0kD27Dr6F0ES7cy8X1YupEGk3bkL/tIk6hjI
Jow1t4Oi9kvRo7tJtOV3/zkU1k75cX9OF5DYOHGpP9+mHYzbYsM1jEgUKlu6
yGxHO7Ry7Ta5W5D4bWC8oeZPG4y1jV0IsCPRO4m/YBm2wSqdEGk3dxLdqp1P
bHjaBkJLtpkcekHiiGb70sUn2+CBDrOV9pbEx/v4r5etawOrzEMPDieQ+CZE
Y9SY2wrZdToHfHNI9J0nIJWd2Arnhgx5HypJjHU2dhhxaoWrH8Ss/NpJyg/s
sptVbYWXqWUBpwgSLU5vDuYuaAX16/SzI8Mkdnybu/KhvgWMCzXDLP6R+Mq8
+eqeoBZQvHpSOXYpF+Ue/BF/d64FHm0rEcY1XLyisHGWLd0C8QPRoqmyXKQr
eOyaaG2G0zT3jbd3cbF3ryydY9EMykH7xFcf4mL4j+0T7kNN4H9dtM/9KBf1
1m8LbXZtAgGrpmulplwk7u4t61zcBKGX7r7stuKi63LC/fXrRlho91K56iYX
DzKNaUulG0EmZvz4Yxcupl+Wa1ZJboAX7uOZkj5c3C93+96GAw1QRaiZ+fpz
8Y8Es6e0oh7Ej37dWBHOxQ6r63wbjeqhl/Hfr45PXFwZFTdxkFEHr/0zCwvS
uGgY7VcrbFsHfEeX2Nwu5OKZdr9HiaO1lH6Kt86v5mJwg/eeBfdr4erL+WM2
rVxspOdwJRbWgsqtw8mhDC6K3mbG/HlVA7JKpaORfdT8yZXer9fWwLMfjZ/c
RrioE9ng9yeqGty2bSjYNsXF7j/TnVLbquHY5nbxL/N5+MuNfXV5ZhXsrryV
smAFD89ErDVFtSpYlUFe3S7Kw6diMYmHKithvavnXoX1PFTyo7t5G1QCI2Dp
zB95Hm5ebNEd3FEBtQ6RGaGKPCz/72Cbo3kF+Ea366zcz0PmuoJ7kn3lkNoY
Gn0KeFhl6dkb9F85LGo0yLPT42HnIlfRnvEyeJGb63LeiId3aAzFUdcyKBlf
TFt3locJopuAzlcG9QfacpMseEiXFjfzf1IKv+PXiAte4SGLU/RScnUp/G1Q
+3rEjodcY7Mxt2CEJ/EiQsa3edggeCskXQKhoajz1XY3Hn4ov7/ZXasEFq2R
O9HjxcOhi66/tE4Ug5HeIt1zT3m4U2lfccG5ItB/OGKb5MfD0Qm75K+XC2HZ
g/zYlmAedpD6P6rsC6D/4+c/VeE8FCw3jrp4Px/CRm4Y+kVR811hNpXikwfK
fMLRW+J4GDYYIFXklws3JKT6g5N4eMTMdf+TsBz4ImsvTEvj4cotPc7CH7Ph
VdQ5KV42D503Fc9YJmXBlqKg6coCHrZvcJp1zMqEKDXVWBfkocNSz+jjxRmQ
49EtOFdB5XvJJ9GhqnRw8LA4cLqWuv916yOz5jT4Vi4v8rCRhxuebxAPoqeC
+MWxty6tPPSN+LRgf0kKkH0DVTodPAwviqUNNiWDgN3HAG4XDwfHtGb1ehPB
2U3890kmD0/eyO82GkqA/fNSfwSxebhF/zou+RcHO4/stf9E8vDqcNvy28s+
gdZPuvuzPh6abX4i+nZtDAgPHBSAbzzM9FNQcZOPhpf6VrLV33no1GhSt0Ep
EvKu5mZsGOLhikpNY6FHERAfK1p8dISHb8YUzri8CwXzu9kaOmM8zHHfaeae
8xqm9EFZaJyHRv91Ld3c6g9jD/BD6i8exhhEKM/SnsIVtSTXjX946GP27IHk
Yi+IuMuptJrgYWN4TrizgzMEtEZ5OE/yUGTJop16J0wg3Tvi8/+/CypGZPeL
BV/GDEOe1qq/PJQYiIv1uuaKj81+6QdTsXDTgfi7/D7oLptSNUTFy2d3fThD
e4F2thfTxaZ5eDzAfGTzyUDcMZsuKEzFYoMTjzcffIN/Giu+sqnf810UHJGW
eYubYoWUHlDx4STv+6uWvccfMl7/hqjxGZq5h39ORqJhmIWWIhXP7dyU0TgY
jYoj5isOU/N9nnJPLZgTg88935yXp9Zz5g3nhTbtE/YseLqP+ZuHBy6cNKFX
x6OfhcQHGyofjY9eaxwt+IwdgWHvCn9S+zF2ZP6bL0lo9ipLuX+Uh9t0xvTz
or7gSaHH9txhHi4U57t25lgqJj57bpw2yEM5aweZPK00PPM9lmNE7Rft7EzS
nFo6tvqs31TWT+XfwJyroJyBdYPR8gup/Q782Ba5RzETZ8p0hsSp8yDmuL10
nUIWqoQ+8JxHnReORMNG9sZsfFGyZTCXwUPNrwkR7uI5mL3pibIWdd4M/cyE
fgnm4kd5jesfaDw8z1llCcvyUNn6bEBjCw8j1KIvWc7Px8P+mtmNDTws2B48
Z/w3H8NMGrgfanj46vsaQeGfBXhrxc5N2lQ9dPctcY0aKMTuhDmf/BJq/KML
JKc5RfjC9ZDQAqqetN3NuqW6irHin26nFFVvpyLXBy9uLsHryb29y6h6rF0Q
LM6wRrzWueVAXSIP9/esbBDuRSrPqT/Pf+KhyeVU2nazUsx6dkEcI3m4aC5c
fhOtFOc4rgV/3vJw64LzWdOGZVjFzOufe03V+4I+55TaMkys2JLMeMXD6OlI
Mw3tchx1UJN49oSHk95Xzn4uLsdT4pWay6l+JLHIx3ZkfwUeEp7cZXGfh0VE
gcvKjAqcir4+5ePMw2+xuk8W7KhE1yKhpIc3qfrc1/Ok5VMlLmvWPadvy0OP
8ThHp41VeMOjSHTwIrX/gxaHfoRVocb9l6MXz/Dw0tQeQlm4Gu/s2DETc4KH
+gO006YvqlHrhaNh8REeukU+CNFZWIOinYETnzV4eEhtNGLRgxoUPyWz4oYK
1U92OVmF/KnBT+tEImd38lDVlsn+Y1eLJ2rzqi9TemB89pWwXH8tdhwtD4mU
ovrV9vuTUhZ12PlKfVOKCNXva+WfczvrcK9xiE/Ach5O/YyvcTKsx8ONb5qO
UHq06UzKl8bKehR+aLOmbZLSu5iHqqNqDVjH8nDaRelZeMTUzZ6MBsxd0/zP
mtK7dskwnedbG1Gn+lntNUoPw3fdK+OLasT72fpj2pReHhU37lMTa8Lml0tf
/KriovNpjxTVl0044S+Yfo/S2wUpi2Rn5jejm6mAWyulx8v2Pj/sca8ZD7us
WDBH6bUImAtWDDXj3bNXLPkiuDgNBbU2u1twqIyZ3EXp/al7xV8rbrRge6rX
Qh/KD1Rftib5P7XgkT81notcuUgeT9CQ5bTg9J97h8ztuCj2bNhzw7pWDD2b
ZfLUmourwvq3T5m0Ym7mFPvZaS5a88dWpLxsRblj62atjnExzCao8XB1K95N
1qpbpc7FXSfdGtLmteFSl7+WAbu5aGT7WPffgTY8/G8de0COi6nyqqXSTm14
6nuX1dq1XGybdS+TTmrD1UtKFkktp/zT3pCWaV4bXuv+8mNihkRxmqJjilQ7
7jDk7EwYpeJkk51qp9txqx0xvItL4gYVxxdRr9rxGf+bY34dJBK+FiLsqnZM
O6ZiVVFNooGqqeGv2XbMCTQ52ZJHoti18TKOMg3DRhsPZSSSaPJEc/qjHQ1j
uCytm+9IPGie4nHoEw1DZ1f5zL4iMYMUZSWxaPjYD2SueJC4aU/u2zGRDpzR
jVWLcyAx8bq29nL9DszuLftdbE1iwBvapSmvDjxd4nDriwmJCwJGHhfkdaDq
J2b9bW3q/m9PDxiPdiDtqMcO0X0krihdtChfvhMNZrfmvNhE+euc/a6/L3Qi
efbfc6YoieXF1rILgjpxW/ulZv5FJO6dd8CPrOnE5zc3xS78Q6BjLnE8aLYT
lxqf2M3uI/CmyJ9+ESU6TtprhQZ0EGi7/NFP22t0vL8tfVayksDxA8umn7yn
44+Bt089MwkUzvcKcG2nYyQev1jykeKBv2a6qku6cHqlVXRnIMUnr50/16l1
4Q7xyvvVngRqySqeUHDoQpHUFIFAe4pPhCyqTGK7UK4y9rGyBYGsOybR+t1d
OLHcZXGWAYFj3R23hVZ24743R3JWqhF4feU2Wgx0o86t+8WwlUCvSWHjBc7d
OKJSp224lkCZy00eO+K6UaVUyVF5EYG7G0QnZXq6sfLToltT4xw03Sinz13R
g0PfOmxCCA5uDUkXstPowVEfLxeBZg7SHf4SZQ49uFRYuftSIQe9yrOMiI89
WH/KJul1AgdXqmz8U9PRg/L0SsnINxyUb5+45rKYgbHeVqceP6J4sshd++d+
BmYf8nI/Zs9B63931u+9zsBau4KygQscvK28I0A1nIFJn/oNLx/loKbjLeXl
DQz8uk3BoGgfB1+2B8ZH/WNgYgDv25g0xaNnnbxmtzNxQr/OYMEqDl4PcLaQ
Nmfifv/QE9xxNjZaeDGWvmRi5ZC2rms9G+MSBINyCpm4pT2wqz6aui4kLbt1
kIkrcIFllwsbg9IObLGSYOGtnEjlSCM2Pi2/pXXhGAsLbaayZTezcZ2ljYCE
CwsnDsiq2cz0YukWTcV3cSyMCs+VtmjvxZuzZRpkBwu1JunlYgm9+C92Fzmw
oBcbh2QevnzQi6EPLXMydvfi7ytFqWjSi6t25lpqWFDXS/Sz0xR68ZLmDo8X
LyjB6fozZDnDQnVCJ/dtXi+y1K2ym1pZeMVJPOna115cdDjVbjqWha5axnOT
Qmz8LuR7p5+al5f8ltN6Gmz8zOTbGWTAwswN9qZnbrCxil38e3YjC+v4nkZv
CmFj37P2ndt+MVFT4AY3vYyN94JaDq6tZmLs++ji2SE2Sq3C+1VhTJzsjL/p
vYKDLd5yp5T/Y+Kwdqj9NyrvzSsn5a+qM7F09xG1/3//dJVV4pkLAkx881sh
Vl+fg8VDcseESQZOj/97qG9F7dNQifXLDAbO9TdFbb3DwTt3jy+q92ag7M4J
9tdnHDz6ZunbBlMGFq2SEPD8wMGbp788CpRnoMziHUum/v93he6LW6QmelBY
6OZ7wxoOWl5NHfuvugfLR64meDI5ePdhnJZXSA/m/fdvLmCUg45ktq/5lR7U
jjd2echPcXlCscyccg8KnCMGj1J1cMxwuceVRT24SMxpz9g2AlMLTy0O6ejG
/GApmdsaBI5eKJJ+FdONfmO6rztOUtelW/cbOHVj4FCMlZAtgdeCvLNpmt34
UPmQzTYXAjmMvQs3CXTj74+XHTe+ILCpJcpPvbcL+V0qro69J5B/9g9KJ1F1
+9Fo4/s0AtVTkL/ZpQvNZ4yd5Cuoup4cqdI90oXXfa3UnnUSWIRdTk9FutDr
07XTtd8ItHpVf8NopAvv+I112FPjfOto6vqvogtjdbOX9x/qRju9S7IHwrrw
tGqCtOCNbhyteUPPutmFeSYmfsMh3TjbcMKLq9mFZU66jQ8qujHukmlamWgX
2jSsNy0d7cbag3rjJgN0lNzhHZUl2YOM11H0kEI6XjTatvO8Xg9uMUobfuVH
x1k5+t00px5UYYXXHrCmY77wuX8573vw94Gzf0OpvhgGIQftanvw50CycPIi
OvrWPEpvH+/BxsE9CXe6OlFnenNfvxQD72YcPfEnoRM3BkSe+nyEgYeFN4Rv
v9+JCqwN3uscGPhLJV5mnX4nyk8PT6i8ZWBMUKRbiWQnyv612ze/nIEHmh6D
1FAHKs5fV37vBwPL0j4sUirqwId3vRXChZmYuub7Ff6XHZi69uLwVVUm+jfJ
z7660IErxZ3eE9ZMNHjRakPb1oHdKsnl/M+YeLJhg1LHXxq+bxP53prKxOv5
s8sCa2lo9av1vR6diVpigj7LQ2m4zHKH/dUZJqpJJGsctqXhitCAoV2yLEw2
6+lSVqJhAed5XJQeVf9RJ0YG+Gg4ptGomH+Thc+Y9jIXmtuRc3ebuGsgC1+P
6gu9imjHfbNRE5xsFh59G27hca0d40dOWg73sND+eEHiXuV27Jl9PBA1y8In
C1NC4+e34xLLjK3T0r1YpSRZy25qQ/5U+8Ip7V5seqLH6X7bhoN0n/3vrvRi
dKOYV4htG2oMcg/0Pe3Fo2VLTcT3tGHukvgLrYm9yDeqMmkx04pHN0uqWzX2
IuOBidh/Na24+VeO2+vhXty//ONp9aBWLI6Qzr2+mo2R9+aZ081bsSZ8ZwBX
kY0OlZ2tKgqteNWDlzB7go2GzA3mlj9bUDrdJbbgFtVXL1vHGRe24IFdpxXW
+bGxIjTFbIVvCz4wEOkS/8LGG8uipAJOtGDZFc/z+Q1sZLudfsdZ24Lc8Pfn
pr+zMetC/6KJ8mZ8lG+kYcfPwXF9tT8Vps1oqv83d6cwB/0X/bHY3t+EyiqS
o8VUP8p4YRax814TlhPSBet3cXCPZjR/45ImvLRPaMxAnYMH7s/8XBLWiPsH
/a79vz+hlG8ZV6ERfzO7/4mfo3RuOzRfzG3Ar9r1j7KvcPDTRZE79480YMtq
Jl36NqV7WfUiqp31+E1Kuv28FwftVixf9uFSPXIe6xtd8uPghQTDrPifdcjk
JG9VjeDgpda+O2YedfjfnT3qnHgOnjs9nJK+sg6zXl2+YpLFwU0KRmVZb2vx
XIz9o9elHHTj5gpc2lyLXyIl7D82Uv3QKmS2OKMG04Qbl3t0c/CPlthotUYN
Wl5/tm9rHwc7fCWPedRXY5rMZEMU1e+Cl2s4DpyuxsYZs/Sv0xwsla9q4ier
8NquoKpJSuejdsZUtf9XhS3+8j/oggQqLnYsPTNRiRfLled7S1K+I/X65kDP
Svx8yXf4nzzlS1psrbyXV6LAnntBh3cT2KXb1aUYXIF9iqs7TqkSuC2tciJ4
fQWuaRoO2atDoPJcpUJuXDk+XXa+tNeQQJOZ6c6QXeWYF7Bf5fRZAi+TgnbK
eWWoy1rBCbMicF6v0rlgzTJ8bzQbnXCdQJdPAkuya0sxw4R2xceJQI/F9bww
41IsuTGxZocbgZsc5swPdyMKnHQI+/97bdUf5xOplojTS4a62FS/7bb5UdhI
cVz5cHbJ99cE7jq3ybeeVYxZTYX7SyMIlFT+MmP+owh3jr5UtIkhsGRry/wn
k4XIkj3v35JIoN/D57f1FxZSTfnPkaUZBGrnvlT+IliA9b9oWivzCVQtUNic
KpWP5YeWOzKRwO2zR7eYbsmj+rdR6Z1qKh+pDhsilXLx3b65jcxGKn/fEgaD
NHKwOVTAcwWNwNhud+e9x7LR7Kl02+Ie6nkzo289T2VhgZj9wiY2pQ+Gd7Q9
L2Zi2CxjhQXlM20f9Jvuu5qBZMTXnvzvBL7Z6ZYZ6ZCOCsPp1sQIgZ7bS3Wq
XNNwvufC0LZfBJql+I3EP0rF6Bvat15NEcjct3RXyNoU9FS/yxKZJdD80cgx
6y3JqPJbt+vyfBKtLb7+yz2QiJf6Zkw9Kd/7lXNKOOpoAn5NfGxwZRmJ7ELu
+Y1mcbh8rUO22CoSn367EaN2NRbni357EihIYrB6X/70nY94O6CgiC5CouMO
05s2PlGod/m8Yb8YiQ8IV+Fx+Q/ova9LqXQdifGvRAsfHw5H19PcG5elSPx7
f7G9v3kIziU2DbdvIFFt3K5u7b0gHHr8Im+FDImnpNLrz8r5YZNvSs1qORL9
h9Rzk888xszr18VZlI8nw9aK+4k8RKNffgnOm0n8ebCO/D1qh3vyA+92KpBo
qUxeMzWbD/qz3l7zt5J4s82h9o3PLYjxXFs3ScV+Vd++R1o9BK3T7w3ztpHY
5zXPxcvjMVxOWSSovZ3EkpbAt5eM/KAnhSMU9v+YL5ql6B8EqcrnTudScanl
tMXOeyEg+lmjN4qKn99p1JOxDIeHOJ1sSsUBR3JXzdP7ABJ6IbXt1PO/pJ8U
7Q2JAofB3H2SVFwS9et57POPYPk3ZmInNZ9Hqns+Gz2MhTMyh0RXbCHRyfVk
ardjHND3zwvOoNZn5LeAc9A2AY79XvpgkzyJ5ldvuNmZJYJEilCXFZWfwU37
6+z0k0FK/FbiVSp/0o9TVytrpID+9Gq+gxtJPCNvfYwdmgqd3z3JDir/H7Vf
GfMFpoHrvCEzNQkSvSdEtWafpYP6SxHHm2tJyod80Gl/lAF3Gk8rX6M4SVm9
ysPdLRN2vU1KVxQi8b2PjNRf5yzgrU0YR+p8ePQba+vezIbIay4UZ1JctW5u
o8XlHHA04U1qLSYR5n/v1TTPBfWRo937FpDoFjPy+cepPOA3/pj9kzqfL9cL
ZZjp54OTolek618CnQI85J9qFcDgU4G4xt8ENi/+sO/uwUIY0Bdg/BglUNdk
lZD07iJo/tVj0PGDwFluxvCjzcWgomgl+OwrgXURpXMRUiXw0HXr/mUEVc+N
F4sylyKMlZ/qMGUQGDqtfdzJG8GI//W//yiOq9fKrlwyh1DZs7vsRDPlx3Sf
1zq5lMIF+ZWqszUEqimd/pU+XgrEuzC3e2UUV0XY8ipulsEhW3ZEcQGBBtC4
P76/DMziXNNbKO67xbQIOG9VDv9tCKd9SSYwcazwFaunHBozF0iYfSIQnpxo
236qAkwXLXvfTPnD5WMnZ480VoDM3+A7QiEELvPszNqhWwlzx6SLpf0IpB8t
jWAWV4KBSM6rGV8CGU0dZ0xUquDMhfH5nx4QuDYz64V/ShVcfzdfWeIOgfH/
9RGBm6thn0GUlvlNAh8TzbNnP1TDpLWE3n+XCMxfU/ecWFMDwszjlnrnCRSq
X7Nn26saMNCISBgzpvqLyPdwpYW1ELSe//BVPQI7J/5z/ne/FmxCluglqVPz
mcYrnj9robO1oKdIicDBvAWyZVfrYN2DQvF3FHcmXDl5qqi3DtqM9m06tpHA
mYuNnx1O1UOjO1OqUpTAnx/CO1m19RC0e1xu1XICtxoOP5mn0QBBS3UubJpH
oNt2fueujAYofrb567LfHMxbveP4JYVG2BXi0lc8wMEvxo1l0RGNIElGu2v2
crBc1co/UKAJ8qyD2gLbOMi+5XF9j3cTfK4sW5JRxcH9x4klnhNNsI2lqBOd
T/1e+4Kc+/Vm4BOwTLb8Qun3kZE7m1jNsLj64pXhKA5WP+KYF25uAY/uwrDj
wRwU3xpIz7dsgQ2TfjfuPaH8Q6rB45dhLTCyxpH/9n0OTj252bC3rQXyOjxe
aNpRz5foX5S8rBXs+y9s77Xk4Olr+iGTh1thy70tK4+bUDwT09grer8VJAKf
n32iw8H85oMa/BmtIO6ZsP8NxVMdJxZKlH9vhY37tnY5b+Fglo9mh7FMG/h/
VLKWk6A42yK+NcWsDZQ335ofS/HZiv5QZ6Z/G1gXz9QOTbNxBU1cll7dBqfE
V91U6mXjPyHG4Q+zbcDrNdJbj2y8Y6RyUGlfOwQd5stJjGJjxIN99sE32iGK
c1KU5cXGVWbP9Mui2kHD3h7Tbdho8TVMJZ/eDk+cXNfs0Gbj7T/33rqtpIFn
n88dfTk2Lvkw3LtEiwb+fW9BkJ/ye5m3b128RwNlq4yO+9xefHtYPcctmQY7
CvJCXpRR3Du7U8aGpMEH+8cDWlG9WJz7VVJQrAPOFnJ3Rj/sxX0tRSK+xzvg
tIpXQ5x5L74Iq75b+rADlO7xKZiq9uJQfXtmWUYHvEwZiPu8luLq/luqT/s7
YORwYkb8bxZWvv12X0SiEy5ffpdxoo2FDJnj/TaGnRD25Z9A5BcWBiTZjtzx
7ISlKQP73j5jYXlK4yKDzE449ujKS3Vbyp8fpUf2fe2E2EvnHr3UZGF6UORu
EKfDgIqv92NJFl6aXLnzwnE6pKx7Obt9gok+3g3LD7jT4djwkMWDViZ6Kpto
dn6hwxhn/lq3RCbuOMbT2cuhg+vvuTfyPkwM8noVcEKwC2KejBk8uMjEcPud
77Ye7gKClv/lkQoTC7NvkeWOXfDIWWS7CsXVZ441MdZ97IIK4tmBsP+/HyEt
hF+xvQtMfrsd/4wM7IbBrrn53bDMZh39eigDo09gx4s93SCxz/ok4xYDXRxZ
9zqsukFGR1rpny4DGxO50O3fDaqZo+ONFI/teHcsOaSkG25bKi0z/tWDSzKt
1QWGu2HATHzUp64HC06dvn1YsgcETV9vuBnZg8rzt9F2HOuBHZKWwovv9GCV
Vxmr9W4PfJ+d1j11vAdPz2eK7oztATP4rGy6sQdhtyjf4bYeqH1kZ7Hsdzf+
sPwht3KuBwJUVmg413ZjU0ThYr9tDJib5T8V9K4bnUprdlWfYcA/8RCpqw4U
3/rtUch6xIBzDQUS49rdmFk47+7ZFAbcLdvUrLS2G7/zbYhL7WGAz22NvB0/
uvDcJgutooVMWPFqy4Xeoi5UWuBKd9/FhGDtvINH/LtQLlBgdOwcE/6W3um6
at2FzL6kdeI+TDjvHp6npdSFyTvK+35+YQI9TMCma2EXHklL5zzoYkK35s1z
m+l0ZNRWhRfysaCb7/em3fF0/EtXiU/cyoK9Mm/0/9yjY7rK9tDjJiy4Pdtv
evcoHbfsypsNv88CJfMtdZnidIwnuLciPrJgQ6X6npSBTqxXjPbQr2cBBZ9i
V/I6sTeeUZX4kwXcx5/5WU86MeL69e488V5Y9WnikeDZTgxdIGl0B3rBY2K+
9MLNnVhunF7Ose0Fv4+0K7m/O3DxRV7j5Ite4LkJ9G2r6MAYJYulxem9UHfi
1ybLwA6cyK8S3NXVC793ns41tezAn57ZjwxneiGvJHrryp0d6BFc9m+tDBsM
fBjLH0/T8OXRexJ+umww2hr8o7yGhs3zLR6mXmfDyvrfZhXBNByamaxxe8WG
FrWM/ifWNEShirDxNDbUmgrKCynSkOV88LVIBxuu7eV8spxuR4Z9+3n2BBts
PVz/OVe3Y5iwV92WlRwYzy3POxHUjh+kIx33r+fAjVvyjmMX2/HbGXcXCUUO
6PgF5p3b2o6X5drT2zQ4oP3hvtyL321oq834aW7EgU389CO+2Iap64xWFVly
wArW5R193obnFtzsGbHnwP59B1bRTdvwv0/D2/94cOCcdQxr58Y23HBUmNns
z4GrckeKjb+34k2p8GK3SA4cGfc5ApmtON+/JvFfCgeUI9UEp91b8e9ry/sn
SjhwILAww+tIK1b8/LzwdhMH5i+or6YLtGLOc0fZmywOJB388PVvdwsKfVr4
RWWQA0vqOQmD0S3osUf5Ie0vBxTrYhOTb7TgL4FzDlpLCTBd6eCrrtSCKqeO
W3iLESBSYflZY6oZix5dlQvZRMCI323bmKfNKMN8HXF/LwF48t29JPFm5Hu1
P2a3JgHJmzeKmyU0of40rM0zJOAZZ6Vn4v4mVB/f2Cl4gYBQ54PfY6ob8clg
S4HqNQIM7A/66Z5uxBPqzXHKdwj4aGWRGMBrwBtnNrrMf0RAt06m62PHBlzy
y3D1Bz8CtCemDmyZ14BbT/53bEUEAQdCPsrfe1mPxy4JLD8WT0DR37YHt9fV
49P55/aczSSALmrqKRNXh0HrRqKUkYAHl97f9Nhbhwmsf6p99QTcPV39yL+k
Ft2HVLg2dAKu5jzhP3W8Fg8/ZrqmkwQEiu/f3dBZg3bJX762DBHw9VDF8b9W
NTh04u+ykkkCKt3S3rAHqxEdgxrcFpAgo7jG1P1uNcqadAosW0WC+5qQOhpf
NR57Hldku5YEvkob1f7nVfhQyTkvUIYEs4V7B7NEq7Bi8Z4fL7eTcFVLQ+bw
h0pc7G5x8KwyCbfGD8u+VKjEmm8L/MY0SLD467wvNK0CD4amtJodJeGfqM+H
SwcrcMHg/R/+J0k4rR0aP15Wjkcdlle9OU/Csh06obrHy/HF1NPjNy6RUPTY
P/tiexnGpybZrrpJgujjgeOHzpfhl93p8z1uk+CsIR/FJUtR4q31cnQnwVjA
Y+7k9VJ0CV99s8mHhJhV/qkvxhDzn78WSXxJQs7N47MB9xDnnE6PmAaTMN0y
d7lmtgQ7pbR/NEWQcO185J6lK0pQdEPnH9EYEvYGWU5+W1uMGrxVfNsSSVCS
qTC4vqkIT+W5Tq1MJ2GHFLfWb3chQqtiS3EuCaZMa/4Lhwqw63jT7UMlJATT
7IJb9fLR4KAH42klCepOaaLjJnmoHD3182M9CXbT+uvLL+aizMN7X563kqBi
Q9PTvpaDqWUV8zTpJOQqaSu6OGUjmOxilTNJ0LGbvnHJPQvll4aoiJAkfL6U
GbbkcSZe/XyRf08/CX8S3E2u+mfg+r47+6UGSSBH05V8w9JRV8+stmOUhLSJ
312XotPwkOrS5PO/SWi7tZm5KDEV88aFe75MkTDQU5LJsk3BK9f9jzTPkOD4
sZWtfjcZVxpuGCrk48I21+uOyo8TEX5/L7u7kAvCC7Jja98kYJZhXOncEi5o
KIplzMTGoURLAHlqBReSt66j0TNjMdrGYcPd1VxQNLA9bF7+ESdM3jjaCnEh
ZU2qSlBrFP5U7umUEeUCn8lpxkzxB2R0fjiSJMYF7+BJ1eM94bhnXTvOX8cF
FfZpfvHfIbjj+zd1eUkuhPtsi3NY/RrzxNjFa9ZzIcyr5I3FFn/cqaGmTtvA
hdAN7572+DzB559XF1yU5oL+t07tY7keaLlnbG+2DBcubgh4qEtzQD0pvvge
WS7c/tL1OjZHE8Vm+9c0yHFhx70eXbum6xDg3+nxbBMXCoj1BsKL3IH+2uer
qDyXOh/DKwpO+oJdwr6jdlTsniUz8lbmFQzIpnwOomLzrZsPHZsKBNVvmit9
qfi59olbR4k3kK5e6aTz/7gK46D2LfjFhxCt1PPXRA17bkp7D2cy3p/bRsVh
NgGNd/SjIKdOl2tMzedknP7RI/ARFJc+8tCh5vsOG/nn9sbC0cWNKouo9RTe
amwN3RwH4Qlyq19vpMZfKv9otUQCnBtavXKEyo/NN86g+apEKM54u19Migu7
aVq8B3zJMPr8dNgKCS4cu9yrcfPXF6i/f06leS0XTL7U/whwSgWV6sMSFmu4
cHbqQlnTf2lwInuXYaEwF6Jf8QV8v5wOsufqur8KcEHkGr2SvJgBYHSwpncl
td/vy5ozz2TClLeiXMwyLnwbc1p/0SgLdH8xJ5UXU/n775YMUy8bnl6bMg5Z
wAUOV8hgu2YODB4qUa2cIyHhcYSA/oFceCI6WIbTJIza7Obs350HJuH46+nE
/9/PwlUcVcgHVJ3H3jhOguS+fOdbGwtgfe+on88wCWeHM+UyxQqhOeLcmtwB
En7pd2QXrCoCcbfHnrk8EhQLZT8+WlgMPzdoEb5sEhh7sq2X/iuGMx49OrI9
JMiFZt869rMEoiIk8CWNhIBXmTIyzgguO0ytqpqofnlMfNffYYQE09OqjTUk
KNs0r0+6VgpFxnaW0WUkxJ/f+0WZVwoW8v9xdQpJEHNVfR96sQyeG7yn52SR
cHnANaWlqwyirNuMJr+QcKZD7iPrZDnINp6yWRxPgsfj1arFDeVw7/qobF8k
Cccf5Bxw0K2Ao8rDcQFhJJQ9Omz9u6QC+sZEFq4MJGFzide9owcqwaIu3vjM
MxKuVE7Bf+mVEDBzPcbei4SmWIbHhW1VMO4eJmLmSkLzuODs2pgqOBk8nCfg
SMKXRvWHkZLVcMY3MinkGgmeREn92OtqmNtutXDYkgTbm2mJy1fWAPudOUv4
LJWPQ2P9g941YFtxyHDpCRJ6P0kfe/2vBmhzso5NOiS8epgUMc+5Fg6XJNnY
qJEwIVT1edePWvCSHD5Us4eEJcL2IGtdB42370rOKFD96bHbVnpXHfgsMpaY
v4EEeq6/8vET9ZD9YPo0XYSEo2IKex9U1kNa2K1Bt2UkPNoYMmKn2gA2GVJT
P+cIENJcpSaZ1gCVF4beHvhNgHB6xIC3PMW9I2qjRt8JoJ3aWxcX3gin1hNi
B9gE7H8al/qI4mDBZ3K7f7YT4Lwg217Mpwn4DKvPu9UQ1DlbyLaaaoIu/9kc
eiEB6hJbW61uNkOgkLMtfxoBX5bESa0hmuFGns6T+bEE9O6balTf2gLTUgs1
2kIJWFerGlhv0wKH1+QkOb0gwLdfv2bXuxYo1Wgf//qQAKnw86ybnS1w/4mW
ynYnAvo/i2p4rW6FpTk2b7VsCfD+HX/+pl4r5I/N09xhRo1XWxG105OKtc1O
DBwnQOBQuEdlXivwb5b4fledgENe5JXdP1uhbfaScvcuAvoOdlY7bG2DTzEV
ZitlCZCs2y/oa90GH/uUXUVECaj/eCrr5ts26OTfXDy8iICwtzObFNraIEXV
Tj9ikgPPtwV2ZC5tB9MDJvpS3zlQV/NPWVizHcyjnvY5MDjAJ51VdPheO6g9
3Q1vGzjwwLaUdTilHUR/d3q/KeKAYVDOcuGvFAebODBtv3AgK7G4MF2SBmGT
1vbLP3BgeNbPVtqEBhkh9657+3Hgx+V7Dy8+pUFp4bdfrQ85oO9h9uBaCQ3e
aJsc/HWLA5HDn3s0f1NcTMPLPyw4MPn8/or+rR2gfCI6OucEB6JiHF+cteyA
3wYtkmaU3w3f2toeHNwBNQHP5rXs5MDrAccL7+s64LLLXVdJyi+vz2mOdJjr
gB6njznqlJ/eG/1PYrVSJ6z6Oq/+5iQb2jckH71ztROk8+tslnWyQVdZ6dOn
iE7gTq17Y5LBhquffL58aOmE432KJUf92fBTUIVjyU+Haa1Vh4b+Y4OktGfe
gAodRA972KkfpXggFvIO3KDD8+MiGYc2seFF3sRFo/d0GORJ3Pgxjw0qZNPW
Ha102OD9eeIIsxdKFd68a17QBftsX+eb5PSCskrVfhXlLvC7dHPN6sBeuGrv
+cDmahecrXls5/pfL7gsCh4zedsFhyXH5d/o9sLt1a6iSxq6YP+Ma4z1xl64
EnLa7uFMFywdiNXnTLFgXtqsR97Obri3ItNndTsLFj/63ZZl0Q0lq95njyay
YJep3XcninsZTOEj3t4sgDADw3GKnkMd73+ou8ACmfEtvnvHuiE6ekShQokF
/6kbrFOS7gGSqW7gsIIFCwKzgn4Z9cDyXwN32rhMENFc4+bsQXEwISP4LZ8J
UT1d5hkpPVDpW/84PYAJvZvWV6T29oChg/ORPVeZ0CNVcvC/lQwYDDlfdEWd
CcYDBoZ9qgwIWXfjjIkIE4pb17yQuM6AoTkV798DDNiuIu21KpQBM6PzMgxL
GIBeu0qKKhkQ+SvJxOI1A6TXVLYpjDOgRaGuc/M1Brw5IGVwYiMTPt5/kRx/
iAGzi5RLdhkwgc+64SgpyIBck4b8BhcmBL5auL6jrweG35i3yXxiQmes6TvP
vB7Y36wQtqeNCYU/XVW/vegB70uKH6dnmKAq3v7fUsseeLpE2cd9Cwvsq80+
9e3pgcvBlbScUywIt40zd1/YA3++bVP4/JAFQXUjS1rp3eBV7Lbm1GcW+LDn
bSASuiHQN1Ali0bl8aym2Jf73XBbdbVc4ywLqs+mXNtv0A03lcxvhyv0wrgs
+5XH+m44+SelcsPJXrAun5rzHemCWr6FqWb3e2EurUBZH7tgzwe5Fr2YXgh7
5JTc4t8FLfHRZYMNvZD8Yh5bxKoLKo3Zcjq/e0HgSauu+O4u4P5YHGwsxQau
Gteyd14XLP8sli6ow4YFsiUJl1roMGbZJeFDnXPWQtf3SR/owNPhOiYGUdfj
0wuz7eig+DnqrHc+VTeX/L0eHaLDpSyDW6sJNvxtKrUTXkEHtVdT2z8t4EC9
6f15V3o64dkPlYvv1nDgEvt2zoP4ThC+li91cwsHRK8NCZ+/0wlORlrqomoc
OBn74c0/rU5QFp0LDDbkQGtIHdoIdsKSRO+RIYpjN+zZJhLQ2wHHezo2r3ei
+tLwtJBPYgf0BVkIyPtwIOb6uAbc64Bgrb/uC0M4kMKntb5cuwM0pb/rFMZz
gHUpePcqwQ7Y7ck+dCyfA65KK2elWTRgyEyoptRzwCREa8lcPA3qHuSv+cHk
QHSrbkesMw30hDfGzgxx4C0j9PsaoEF1yvPir7PUeBM7mk4up8HqkqaDn1YT
YKZ7Y9G5znZI81f4qbqRgOcXNq3bEdUOjyN1i+Kovv29471/w412GGBp3x4A
ihsHfMf2K7fD3Gjy+DxjAsr/TlQ4zmsHo4f3hYYtCUjZeSfIta4N5uzWJKXa
E3Dn71Cf0es2+KVwJlzPgwBudrrOH/M2eNntU5BFcWmxorvajc1t8Dn13LeJ
9wRkKl0/lTraCgs2zs6s+kIAqTAlVkXpyse1S7v/UrqnH7hMKNmrFVYe8Tld
QHHoTFxv4+XjrXDHcMjEqIfiZkKYPircCufm70jJ+0bN1zs2z5DZApYfonQn
/hBQses7n0dMC7TPXze1ZCEJqfaBaj7/tcAopzP2fxxdeTjU39suyRIhiopE
WSpKuwg9JKJCUlp8QyVLSiRlLcpWhEIhIVRk37J77DuDMYMZs0taVEi06P38
3j/v65zrzDnPdt/3HzMzKcmBTQdfz57fTQLhXw/U3ygQus5yha/sXC8Emp27
umcboUMchnSVQnuh+DjzcPx+DkxKvDs+vKoX3GUVUzsOcyB9ymFgf0YPRD5L
tuo/Sfg8YWAd3dkDKysND+de4MCJrgPxy7EbrqZ7/3fOjQNSun+k7hzrBhOq
5C26LwfwX+btlyNd8N/Fs7e3hxH3u8rPu+3YBf+WiR2yjuVAfJaH15KZTrhz
3bbegtBhN4rpFgfvdsIl3Zk+uRwOHPapjtUS7YRok/fnqt4Rvumb9KXxpx3w
BxsN1RuJ+8l5s49t7IAnh6M83AjdSFH/oXEtrx1eKmLn/WHCF4auv2Gi1Q4m
Rw00XQldWk4X6WU1tkHiG6/nyl8Jnall6rTHrA0KpHdxCwifxljFu3h4qBWi
4hqm//d/32lOZ8bXXmiFKruxMh0xLjiVJq/O+9QCX0T7VukSOv6Gwir5JTdb
QDN9+y8xwieE+sXIyy40w8UqJbMiNS602Zjr/wxphsnYg39U9nDhrvJ07jPx
ZqBtS/jqqseFONmQiEXPmsDv/Gup+8aEL/G6sXS7QhOM8xysXC24sPp6sP6m
N43gec/ghfIZLsid5Dh/1GgEnpgiI9+eC6R44Te33jWAf+C5xSIuXHCkkZT7
9BpgTqThx14PwqeJ2y+fa66HfcpJWbt8uJBya1f4l6P18OtZusjiIC7k1Is1
FQ0g7IgTE0kJJ86X5p84fBbBpyz46fIYLvCdHjK6UF8HslKb044+44JLcZvu
cHctbD4UtdomhQtR5k/F5odrwOZG8+T+V1zo7rizommsmpij5qs+53Ah2GtP
is73KnA6ohrgWkzEJ2BUwuFPJWTr18rWVHAhQlIYDwhWwlvKb9ZoHReyo/MF
eldUgN0xvfqeZi605G06sEquHIoeny2I6uSCRJZK00qVd3BE7/lLhT4uvHUp
+NarUQY+j5sjAilcqKmXVTDRKoVKH/FLRTQu9IYL5gUZlIBp+Gb5YhYXrJgn
ZwOOFEPYtFbhvTEuxFionASrItCKHJVS+sgFfQmSSrtNIZQ2qOrGTnKBsY3e
KutQAJSYl0rkKS5cjv23+eZIHiwOMmvgznLhe6w6xfxjDtASX4o1/iJ83m5N
s675bFhyNoLPY4GIR93Ro1+FsiD9tdvTb4t5YObX9KBG5jVw2lVa9ZbyIExu
ZdN+lUw4Ys0XYSPEgzSTpqJru9Nh0aZ2lokID1LWO6w4Z5AGPw+Vo4AYD8pu
Ld0jkvoCpmhBqk8keDAYvmvF+8pEeLjRcsVXSR68/SujbjEYD4stm33WriLW
Szf/svz6GCTuf7dbJcOD0qNzjK8rHkHcG/t65moe3F97/F+0YQhouEgneq/l
EX1L99r3xQ9aZUImOLI86JU0YsWkusDfh8/zZNfx4IidxO29rgYYIVX1YaM8
D1r4/1uy4rM7PrIsf/qbwN/simefNt/Fqk2sqpfreaBtSPpwPi4MH8ROn1yj
wIOAyP16mTuj8WjcJkdbAtsu0vmcvjYWd4pu+e5JYN21MlIv+Z6h7nOZ2TME
Vr1EORz/MQnVw4NvixG4s/KH0q3+FDwd5+f7mDhfvk0ndd1oGnoxvPneE5+/
OpEv6TMpHS9VXFshTGDRB3Ok9KZMHInAnN9yPDh3fXuMXvlrFHt7eLiGeB+D
mqNW/jYL/9ti9dyceL/uctfvIilvkVmd/ruAiA9L7sbuPY9zcSbkyl+2NA8G
hoaMNYLzsXfG8g1nJQ+8HT7U/aoqwNlHnkuKifj/k6Y90y8txIru/6RPEPk5
4ygy4pxXhKWfxCYalvOA8++8hvvrYtzx7tc9PiK/9iW2h06mlmD6BYFvK4j8
h85Au1RCKa6wCt/7nZ9H8O2YU3ZMGQZNH7VPJepnzJjbL/3gHZ6/HeHzv9+v
sBt6WHYqqBzHS2cirhH1dyF3stHRpwJfvU9PjyTq89lK1ltjj0ps9trc4UfU
r/vOhfUzzlWY2h0sqkPUd9Lpsn4X+2rcIL3lVucEF0ZPmN7KOl2DRwXmpNWI
/vCvGKzPNa/Fkkz9+bNE/2SpnXC8aVSHUlLtaueI/trfRxK7I4/Ychir1Yj+
GyE3db9MQLzGaqvsInGh9ph9V8bKeswYnN6tR/Sv5uTv9/ei6jHUuF77LtHf
XgKOv/SWNWCMlgL9MdH/netmuOT7DWh84tpmL2I+9IV6BRr+a0AlYnBtIeZH
9PyhwgjvRrx02Eskn5gvrmv1LXOmG1HotGQjPzF/ulaSDr682oR91+1d1Yj5
5LJx3OHqeBOeffB+zUZifv2QE04QtW/GA29jGJ+iuSC4YFIbMNKMx1/WdQcT
86/X7fi7hhMtOF2r9ftbIBcsj/13mdrVgr5he3y3EvNzo4phXtWhVizytLqw
n5ivq+pueVyrbcWryenNa4n5mxIt+HRybxvuvZlU2UnM588G6Yv257fhat/1
1mbE/D6qmhxrqdqOD7/4F74k5ntL/ud9u1Pa8bqfG6uNmP8yvO1khnQH7v4l
/RsJfnhLLjp2/FEHioouXvOQ4I+RZU6RD5Z2otnwRktVdS5cm53xDffrxH8V
jNo4gn9az+TzHZvuxEu8+VsUgp98ilJFyM5dOLDmVfwEwV8GqWGB61hdGGXp
t7uX4LcHh5nmm05142cn/yuhvzigVUG9MN3ZjZcbV5yS/MaBfqMLr/31e3DV
gpD49TEOtE5sE2kp60GlJwmFqSMcmHua79ep1osxQXZnMno5kPl87aeI1F6c
n7Pb4NtE8L3X3vT7y0iY+WPJZuUKDijpldWlGJKw/qvMg5e5HNhqOHjwaQAJ
83xIF6bTiP0zDW9cyklYNdFMkonnwECutNOaKRI2TM18F3/AAU8u6fdLtT40
sKjl0fwJvWBgwxBw6MNTF963+rpzoIX06IHhiz483xtb+fUSB+6IvfU9R+1D
y41WdM3THLgqZb/1iEQ/Vl1bcczqCAekc3tlpUz6MYonu/WQHgdivYMbiwL7
Me2WUvKyHRxo5wtK21zZjx+9dGszNnKghLJ3162pfry4eaRQSpoDlilhs4lb
BvCjU0+CtRAHpvaRnGMvDOAlHbNn13+x4XYLTeRi4gCecP/Se/4zG042fz0n
0D+AZ3enXNzAIPSifNuwvzAZ7bNKvap62VC2L2FpO5AxPYitvqWeDTf4V9iN
3yLjqac7sq8VseGx6GmXoTwyHvKWlApPZ0PxXclXSWNknBY2i/COZYM62Mdt
lxvE72Ii+yGYDS+4nMp4y0G0bu4yHL3JhreNJQndYYM47enRa3GZDUqLPEvJ
tYO4g09zcdIpNvy6p/f47cwgUu8ULKo2YsO0UEnJ8S0UzKnrnSney4aXq3+m
tdhSsIfD5L+nwgan5XlM4TgKTnwIPr1Zmg3KEvwzazsoqHcAZV4vZcNh6WyH
+QUK3jB77/JnhgUKdGpVxi4qOgq98dnMY4E462iAnBMVUzyXX982wIIjZ4/v
sXtOxXgdL0+RBhbw737n7Eai4kbNhEIsYIH9n5EME/4h9Ji+d9wshQVv6BnX
JzWHUPRgYkBJJAv2Pwi3/u/KEPo2xl2c9iX8hOZDXtyLIVR3DFYTcSH2B2qn
P+0bwuG/XYv/WLPgoN279Rf4h3F9tZJkyyEWaIgXvZ/ZO4yxDc/CnHex4Mn8
lWBz52E8mhEW816BBeEvy8Pdk4Yx4/OrM7piLKh8uBB4tnsYDUy+y9JnmbBU
dt9f4X/DuC4/6913EhN8A2Ye3Nk+ghNb29hV2UyIjjxdVWk/gu//HJjVvs+E
/Oz166sej2Csa+Zxt/+YcDTtufHdxhH88Un9+Jm9TLh/r7JFeGYE+0WyLefF
mKAd/HebtRINgwIflZiPM8CGck/KyYqGM6oTgzZ1DOjxERDSuU/DvYscpBWf
MmBGYSS1v5iGcdsPU55fY0Da7FcPNS4NC/hueJEOMSDajyJlJElHPdb509Vy
DDhlXblmgz4dA83XMeymRyF5vaNsnRsdR7+ccqltH4XfGocL5F7Qcc7Z1G4w
ZRQi3Z2va3fR0dWvc+Orm6PQrHJ7RuYXHbOY+mt2HBkFtZLGwRLVUfxm9CbT
S2EUch318iROjuIxq4fbbv2gQ45ewGq1oFH8EyG0dlcHHTZl1eQvyR9FMbPu
nuwXdIg6ShdPpI1iee2qEoYHHXobbQe/CDLwXcPbHb1GdGD955m8sIuB0Z/G
8v3W0sGa9mVply0DZZxePR3/QoPeTYdzTz5kYOjMGUuJehpsX/NmZ1IZAyXb
Zk1+PqEBQ46+5zmbgfSg3x+eX6bB0E8b69OiTHRbey1xsRYN/t0029e7l4le
zSPtyiI0qF9312eRPRNN31tyhf/3ewqsq/jpARNv/LhyIi9vBDzaITe6hInB
LnqhUndH4MrbXt7kKBMDMi591jo+AtSx3qX3lrDwbN/8N8UNI9Df7MH9KMNC
gcFnS7qmhiE5zICxTZ2Fr7ade7KvcRgUvcLbzYCFeQyquNOTYSj/7+NtUysW
njbdMHH24jCsHLdDRScW7lFoj1qxaxhEuPqeZF8WLtce9IzgG4bXifudL0Sx
cOZOm3BX3xAslT/l2fmSWG9/jqTUISDHTLuIl7GwoLpBJMltCPT9SBu2tbNQ
uEjhvJreEFRK8Huo0lnYHbVCLUh0CAR9F2n8nmShV/bF9ykjVNi++cn2rMVs
7HhpzR/8hgofV44d27GSjZcNUuZ3eFEhTMT3/BMVNtqdsdn/+iAV6n7s0e7d
x8ZNCesPjElQoXjdiQqeKRvF3cd9Po9S4L2na8mADRuFP8g71GRT4L+h2/zP
r7FR5fZzz9O3KDBl1RWke5eNGe9TFWoPUiDHebVweQxxnjyFNSlOAa6Jq7tI
OhtfCJht/UQbhI3ye+I1S9jo+F9gQPHrQbhoqGep08xG8wizY4dvDMLCo8K7
ayhsHLk7J5mtNwiK92T+9rxno0aQssmw8CBIx1un2/xkY6cAw5lCJsM953Lz
BkEOhjx4+DUthQwHBVmMfzIclL/w00rHhQxPZMlbV23iIDvaZNWr3WSQ1vi1
hm8fBx2TBHOYCwNwlSkT2GLMwRvnpOIm2gZgqcwJ/QvWHPzQn3W06fEACBvu
1Bq8zEHjBXvz6zYDcP3Rc+P1Xhy8/Ept7aTyAPwQHTkCwRyM22m2Re9rPxyZ
f6K8L5aDD70d/9qV94MRl1wikM7B3McuK6wD+8GWKzTytpCDmZkveAqm/VDf
+femKnKwvir5R61kPyw/w3X27uFg4aMTjTtofdBuf+RpGp2D207/6fJO7wMq
/xZWykcONqRtfPz0Sh94UAdVPOc46CGZ/vjhrj7oWCFkJi/AxWe6aWanfpOg
rZK+74UUF9+5RxvNNZBAfaC/Y1qBi8bBW3+7PyCBx52ucfltXBzICPjSeJwE
09vFPdfv56KiQv+LydUk+N190OqHMRc513wUx+p6YeOw19VUKy729e55kHqs
F+4/XZ2pYM9FafdVfhK0HlDb+5d18yoXo0WZv/c49UDmpI1gqjcXS1PoYpI/
uuHUFvLCi2AufucfqcwM7AarzIt5HjFctAvfIDC1vBtmoq7/XZvMRYnggJ8/
E7ogNb9p4OkbLkp93x5frtwFDQGP1kwUc3Hw78zE7sJOyDhi/06sjov+Wb9/
XdXphAun9sQLdXAx6dRE36XWDtg/6ZhCIXPxpe3ArbWWHfAosqr6NpOLW/J0
Z6Po7WDww3pocoKLWWarrVsut8M3ow76vhku7hSsyaj91gZR8ktLTy1wsWTi
84S3Txu0Z9sdPSzEQ4uP3TvmlxDrTYmPlkvy8Jrnh1DdyFaYWUp1fCXLw6Y/
SnPG0q3QznzRJKnMwwNP2x+tSWkB7zx2jOU2Hr58eOt0sWoLiPbMVDto8tDl
w6YL0gXNIJ/7ZNdR4GGSzLaKg/uagY/J5C414WG9h9oVHWyCT+r21Y+P8zCR
Kh2y+HATGLxamjN1hofH9+9ZHdvbCL/zFV8qX+Ah68Dq7T9ONcJKqeuP1Fx4
GN+aRFdmNIDKMkl7fg8eDoZz1VUdGuDvsahlBd48lH1zevuvT/VwQ5Hiuy2Q
h+36r2dTPOphi83+V3fCeDgkXB21Zh4hwtPHNz2Kh3RavYjTHYThsNIvCfE8
9LJY7xuxFGG3482vF5J5WPHmA11cpg5+xGbdWEjnoZK3xpeyDbUwbvXmqms2
D0OrN5tIbKsBas62vpwCHuYaWkrJa1XDL2e7x3VlPHykd+8a52AVvFVqy8yo
5qH3ue/+tmaVIH3QepFNAw9T+FQdnp6uAJXfDk/HWnnoGfDPOOJCOVw7UWyn
383D9K0vTcH1HWhtdLB06+dhX4l/TOnNMmhYIXTRjUrEX+Og/mRAKbjHRoXr
03l48RI74HNoCZz4fLJmjMXD5Nk7bkXRxZCwQW723BgR/0SffQYJRbCZf5l6
xgQPzxy3+ZecVgiBcnnWtV94qBw/MtGaVQB++X/ds7/z8D/ttP33L+aDZZGV
p9MPHvquuRm07kYu9DTePD03x0PBC/YztkFvwXnjg9Vn//Dw153mUfOYLGh8
rZgf+Y+HaooqD7+nvAaZkp0yT/jGcFPxRhOTvEwYVV971GXpGPZyr186V50O
IVeSTKSExvCVcvtm9Y40cNzBEnm0bAxLzvR03slPgfKE21EjomP4YG62Y09H
EtQvO9c3JzaG/cxDH4N4T0FFhdfzQWIMpYIrG9wWnoBFOSU4W3IMK44LfuFf
HQ0ir8/N6K4cQ/6gv3zxF8JgD3PxmvRVY1i7cvH2uNi78FK/dmpYegxLXZPW
74hwB6WoT3c5MmP4czfnz+b3epB5wrSxevUYJhavfKRrdwUfkhZVOq0Zw+qF
8Lrt5v6o9D7R4T2BUa3V9/StEDz6R7h1z9oxdKmAaD3jR7j9YwbzFIGfiU1U
PRd5gkajqoUmBPbQjBd8Ph2PDgdKdMUIvOdwUmIsLRGXPieFZhDnSaxKGPNv
fIEV950eixJ4WmNf7uuTaVjn2WVnRNxnZsOWvXdN0rGnuHD2OHHfeJtJY0Pd
TFyyb+dpDeI9ka4RyV+3v0aB0K5wBvH+hDzSlL9SFlrGX4y2lRrDILeT/J9k
3mJxtp570Yox3CgdEbVTJBc/7xXeSRUfQ5Z+i6XFQh7GVvQPdS8fw903UwRS
bxegYqKYa7zIGIqWx9QtuBfiqqWxU9uFxzDXpme3wZUivNWafCNZYAyFZV2N
nS4Vo8PmjlnakjHUuS00fO2/EhxvXXv/86IxDDPs6jxxqhSnr85s7P3Lw8l1
1/lWmZdh9Gd55r1fPBz/AnYFxu/QfqqpdtlPHurZKLVvhHJcz7nRdXGahzeP
Jyte3VeBwW9kJaO+8vC+PcnswfZKPBEjlhjxiYf+B8P2em+qwhDZxW424zy0
0teu01SoRnaX8PMFDg9FUpaRGmVqMIY/Tf0Gg4cCIn0WsuK1uL47Vb1ymIfk
f3JbdATqMDLX8M0AmejPLdqHlP7W4TvvzYR14aGDw9qWD96IXxSPHQro4OFW
4a8zCj8QWwLFAsWbedip9yFD63o9am3bevVGHTFfpbW7dnyqxwGDdpnsCh4u
fRFoL3S5AZ23XYwqLuahmGDruWpWA7YE0DhRuTw06btTdPRcI1a+9VA88Jro
/8no/8oHG/E2u+1sfSoPP45bnFwwb8IlHaMvpBOJ+fsv/PG6jiaUOyWxoPeE
mAfH/cRWGTbjnmD5cO0IHtbOMBu4Nc04qK58XDiYhydkxrPCNFtwW12K41t/
HoashVq+whYcl3BiKHjx8GyezG+LLa1oI1/W6nyNhxs+rLXxSG/F6d71e0Mu
83DurPeog1wbVtY80/E6z0O3reO+W+LaMGTKfVLrFA95W1J21y1vx3+5Z2z7
jvFw49ClpRtD2vGCyrl0nUM8nLgT8tlqoR3lTRg9vjo85DNkfjjh1YESvq9n
H+3i4YLq8Lz8ZAd+tqZqeG0h9su6rS916ETa9Y9ROxR5OLJU4+yq0U58saxC
vV6GuG/r/rd6Vl3YOOIlpyxG8MdB85XbO7vQvqno5n/8RDwuVD/9oN+NP56c
Mnf5xcVOcfd9juXdmFP5Co9842KE7tx89rYe/CBkwF78nosspi+rKKMHdZ0U
2yNoXJwab/nmv7YX02KfRn8mcdFIz3i7SHQvfiVbWCi2cFFyNLQ/h4+ETUWW
impVXBwX+bJlty4Jxwp/yy0r4OKEJ79y0i0SPhJY8l9tBheZLWRDdiEJI4/c
/m2cwMUo0Soxgc8ktNJslHwdycXQjCuCwip9WGmRXkML5OKKvdPFE7Z9SHup
IfP+JhdtX71LeJ3Qh6euU7RbnLloJeqtZzDQhwrvbQz9/uNi/kvLTRWi/WjZ
zTAXOs7F25VVoyJG/cjQ6fF2MeSiSXbYmNadfvxsMs14qUm8v+5Ti0F5P1qX
X3leuIXQM2pewirf+3FxdnZv/DoiXt9W7+FuHsCaY7fjLSWI95GU+70vDGBR
5HexMT4uNu2xcJ5IHMDe6lBrsx8cPLQu796OgQHcYLgo6tE4ByUWV2QfFyHj
bzNPcuYwBwfrzJxMDpJxzS0L49hOQj8GFRmt9iXjMzcrwbM1HLybEUmqKSLj
p/zHu3/mcbAg9lu01kcylqy7/vVKKgelqk9IPVQcRChLP10ew0FR22fcwtOD
mKK5N4YexMEFf+FHuVGD2NgWWDl0g4NbymxS/FsG0Tptx2zOJeJ+CsUZin8H
kV6gf/nMSQ5e2paolrCLgvaHFtQZhzioHybawHWmoF3hkqv793LQYtxjdlEq
BS9+1zVxV+HguW8Z1t8GKThu8YF3R5qDHNGPnoUiVHwoFnnRUYCDjw7+Gj2o
T8Wdi5ZOqM6ycXb5vw2vvagoufdWQv0YG2nbYskjb6l4L/l0wu5BNhqHtN1j
sKiokH5leWATGxd48g2Fq4bQn1y39nUxG5UZjxStTIfQIrDw/auXbJR7Fry7
OWAIhWwm4u8SfmUs6X0kf/EQ4hqb47sJPyOYIVq/YnwI5SRNdRoIv/PMqcP+
89ph/DKqF7DlP8JPuV7hjzUbxtWzEnpXj7AxuKVEVyhoGL2Os18+0GKj4uex
l4dLh9GAT5YcpMrGqdsV7VYfhtF2wGP+5Co2Xv3hcFhddgQzeO+1+ZewUTL5
RWnPsRH8Y1SLkf/73uaG2Df7747g6mdhxVOjLHzr8aPco2gEDZLX6ezqZKGP
17eAG7wRXMd4fs+8nIX0gZ1PdKVpWK13tdg4k/CPOR8fkYxpaJig80P2MQuX
/tcqou5NQxHrfx5dASzkav5KN8+m4WXhb6fOXGFhqoHmlDaNhkJ8UZ0N1iys
nCyN+SJCx3Mf034LGbJwdGCHvKMOHS+c2yWpvp2Fypc/7XrtSsczno+11eVY
uCL3jVvuczpudLdMFRZiYexc6TXvLjp+uhvLCBtnonns+55lf+j4aOem1xW1
THTwidtmrzaKOxXWTmfGMVGG/5W639lRPGKdJWvmysSkhPtO58JHcdHUM58i
AyaO2akGLbwbxbADGi4Dq5m47KPYWof3o5jzcfehwkkGXqYZ9T1ayUB9hZnL
R5sY+DLpsomvAQMHizXVMhMY6PQ7RmnLdQaONycsc7EeRZeRszf9Kgbw0nbZ
JXv2juLBqSeabpMDONv8KeLlylFcbxH5RWUjGV8H9UgXT9Fxomjj7EtrMt4/
ESvhSKLjUnvRQs5DMgo5r/1Um0u8m0wJGKsjY8C9w6urHtDxtOMkZk+TUUVX
XMTGkY7nFz8f3qE6iG7HL2u+PEhHkWpBdZ+zg8him0o+Wk/HTWHacvciB1Gk
omaFwm8abu1eL34UB3E+vD7nNIXIm2CoC3lqEKnbzpzbV0jDo+eV42SVKXiZ
Gxxf95CGxw48nVWwpuBowKGhSQca+n6y/8kNo6BednRSywEa8oR+LLpUScGR
lWdsjNfQ8NbWHP/UTxRceBX61H1qBN0uk4aeyVHRufBXx6HOETSqSQg4eoyK
z2Tv32xKH8Hpd9vplf5UNIsal570HcH9lHxbbi4Vd70c0mg8MYInRJRvN49S
cf7PnL6h2ggq7H4SZ7d8CG0CKb3ufCMoGD69qURnCFtcJ2yODg+j63LNjLor
Q0j3fnyVnD+MWb+MfYISh7D03+rQZSHDmKsqsv5P2xAGi2dpfD03jImu9oLq
P4dQO+r4ZNCOYexbsjlrhfIwhpzgO9IiMIyi7/V8cyyHUUnzQU8FbQhfbbz7
4/edYfTcHsd3vmAIf2t1Rv/LGUZfh2z34vtD+OvS4tYy4h5dulteV54eQq0v
glKKAiPY4XFUw1OdwB7t33R3jiBtnfxT1j8q2uzQHBU9P4J1zXdcFw1QUfGw
6anI8BFsc9qoR86k4t4ZflptCYFDHiTZ3Kbifz03PqUyR/DZJv5ViaZUvMSX
L7RrGQ1V3mfvjyTirHKPVuK5m4ajHy+k7Z0k8qCtfsPhPA2j56hD8XUU1N3H
beUPo+FKZ9+bedEUHBq03GdJ5L1ta5BIgD0F37EYpsdGaDjWzdEQ2ElBwYq/
IT/46Pj14onbxnwUPOemddNUjY7Hnhn7GvQP4irm9pQjJ+io93yy92faINY2
Poua8yH6U3GHmJP7ICZ26vRbvCTq/ER+zxMYRKlXi2ZOtNPRvLM221d8ENXF
2EGLv9Hx+H0nHQUGGW/2zSw/Iz2Kz/suywflkFF14KryWZ1R7DPb+DnNh4xy
Ioln+S+M4ua+Ev27h8kYGsg7YB06ikbWo1XrpMl4z4jiZJkzijpzgnM+3AFM
dJBx+UEaRW+SUeyzggHcRHEbPvBjFO9NWmjc8h/Ag45tx3asYeBevbtOMqYD
KPdGzbZdh4HiN3qZ3tID6N/V8krQjoGi36l7Ujj9WBr5sfZTEANvlPaKhOX1
o5Sg6MGbmQz00Q1dssenn6jj5t70VgZuuepY9+pQP1pEUvluTTDQ0NONMyrR
j19NNvtOLmPij6KdEjRaH+rVtA8JqzPxaTLl84tXfbjz9LfqtqNMFEyRWLfF
vQ9LO/62b7nKxO2/Nxr57+9D82a/dI1IJnblM5cnLO3DxHcbJik5TJyzer42
oJeEzg9I5gpdTOT/qyW1NYGEBqeeuIl8YqKelHzKqwskFHzY/6uTn4Um2jsu
f1Ij4ZfssmaOFAv5rSoV5yZ6kT6JX9o3sPDm6lXRRb69eDtn4HDgDhY+K9J1
EVzei4l/nHKFgIXaTjNL5pJ78M+yJ1O2ZiyUfvCxMJjQaWsu/fkaYsPCbVtq
2wtrCV0HH/z9XVjoRvqR5m/Wjcv6dt48eJuFFlv/xHwc7UL3oOP5Q8EsVOuR
nZp37cJe4xMCuk9YqNPjI5v7uxPT6Syr66ksbAmVdlr6oBMfCOp6eeSycN6w
bif/6k6MHDE0OljJQuOvUtTszA589d0tjdPCwv11/oW/dnagej7pksUAC/0+
qq3/UdeOoV4rr0UwWWhgKR6QdLQdR3j3kuI/sdB6O0X961AbUgWXdF37ycKp
pvEH3y+14cvHK5grCR7lLrGbS//WikUSnSVhYmzMPCBCEfRrRSmZ8a0da9h4
hmofLC/Yii43KtSGldiYzL7nNBHTgifO7Iwu1WDj7uHdHGe5FsyLZOjaarNx
62HqybRXzbg9elyGYkjwvqeTasz2ZmQ0SPGtNWdj9TK/Ku3KJuyKamFtOcPG
gA7NWykHm3AqYlGC0EU21u80R+xqxJlkW4liVzaqq//7k3KyEU+tXL91ixcb
m98Jx+oxGvBKtwzl6h02bkko/JxM+JpGM5zyD2OjBX/ZtbrJevRlqV85S+iU
L6ZmQRle9ViRKb5pSSIbT4UrR5stIJoXl0veJnRNp9WpxXXBiCFK0qsqstmY
5nz5wE9RxL9bS9a0FLFxV+l9p++qdZi3rUYkpZKNy+96xIbvqUX5unnKwQY2
fiJ9o1YY1GBWLcmxpJ2NAyvEhIPNq3H+vPHbbyQ23mLeW/hyrgoTti6OmqOy
8YhLXtRPx0psl4XFXQw2nmPfi824UYFH7vO+uRA67Snl4djPgHKM1rj6/9/H
Xv2Wcm4m/B1OnPwpIDJFxPP3DOl5bBl+SNETE51j41+Rr/IzL0pxQSnZaugv
Gx10dBT+vilBFSeRLrclHDS/WZlfWVSMk5YKjv1CHPyYlvlGo7oIvbatWLNI
jINMpaj355sLsSWxcHBOkoOax08eOtJTgBb3b8RUyxC6sn+PwdfcfIyWcdQ/
IsfBp5r+Od21ufi9SJuWocDB8OWZQZq9b5FF0T7ZrsTBRC/VgJ3MLFy90vJV
+SYOCkU2nm6afI1r5oRaPNQJHXzLtWvqbyaO/QzO+anBwVP39z1pFM3AydOR
lsa7OLjmqIWjjuxL1F0dWGhP6ODNzFG+i5tTkdRr12ikxcHykZ8HfK49x8OJ
7UGz+znYJWz6PTX8GZbP/Ph4XY/Q5c8ORR7KiMXOFzU/S4GDLo9+hdyojcbV
3nGZzQYcDH71Js21IBwb7aO+pxhycOTZt/Kd3EC8KH522NCIgzqej11St3ii
7Ec4V2LMwTHmZAFzryUu46p5TR7m4JHmseSjCpdhwSRl87QJB4/9mI7pyvMB
+7Sqmw2mHEy+Ux4voBoM4dd1z9kc4aC/1Ead0dkI2L/Sn4YEfue6uMT54mO4
F3lt7iuBZfvOqzgfiYdxs7SSCQKfzz0Sbb8rEboEQSqPwKSi+UfGsi/gyDWJ
1boEzvUYY4UuTgN9wRut8cTnjQtqOVj/eAlNny+oVBH3iUsNfyU6kQG0xze1
s4n73hLdOZdGfwWpD0aELxHvOSvyPm8F6Q3kHjyX9IHwHTLnGxRONWbDh86z
s5pEPD7QbDKdy3IgK3JwgyURLyE3cpxRVh7oidpv1iTiWRRy/dX0sQLoe6Em
Na7Lwex+d6mNxoWQvfnPhD2Rj4BFv3EbFEHn4I7y1/v+l8+/DCmtYhBsbQwr
30Ocp3HqRe+OEnAigWPsTg6uOkDdbrulFJao9truJ+qhT8CsvW5DGehJqd/J
VeOgysjDpMm17+Ba6tv+j6pEPNOv0j9IlsO06T6n6Y0cvJjFrX+7rALKcyzN
WtdzMOT4fNBuvkrYsGlF7GVZDvoN063vzleCb8x6kz7CN5FExr0jvlVBA6XW
X5Cod+HPLzeeGq+GRa+aDISXc/C2/WD0yGgNzK1IyqIIcrBu4P6CNLkWbu+B
Jjc+Dp5sWfRWqKMOBAcPZZL/EL6lbMaFYosg8Y9ku/QnGzMSZO0IGwKJ2QmC
fN/ZqKasSFl0sh5uW30s6PjIxkPiY9dO9dbDXGLKdVse4ZOcF7rumDSA4pCq
DY4S8/VM3RPfxga4UBkU/oXCRqmufY6HdRthjAbi471s5FPV+8wrawTT0/f4
c9vYKDzr1Ga+vQlW2f++e6CemKexci9Ds5rgPmni+YsKNtYMhCs83NAMglXy
7h2FbPRPKvp0OqkZrP/NSTdmsTHswdWcr1ItMEt2eBOWxka9KGdRs4gWuHWG
dUA2gVi/s6PMg78Vdsq5z/lEs7EsW+OkjV8rVLzJ/fI6lI0SToVxwjOt0CNe
vv9lABsp6R+VvK+0Afea3j/nm2z8fGG+IIvTBoFePif/XWHjtsMTHxLOtMOS
r9ttLlxg42bJd36HSe2wUadwx5PTbPwmbbWuxKgDljLJMzFmbHxcnuVHq+4A
rZ8LTecJPlEdeX6sZmcnzNbLNswTvvHy0RWGp990wuXVqaIXCT6y2/dl5dt1
XXD5c1hzIsFXhcFyXiWPu4Cv6axYGsFnSftj5W8IdkPlLkVhL4LvjjFOtoz5
dsNF62tDawg+ZLd5qIh864Yqk7MpEQRffrorPs++2AP9iUGBPQSflgs6zjtR
e2BFs3A6k+Dbc8o93BemvSCdFr8JCT7mFpTdDKrpBd2hE5rXW1kY4zy8V3g1
CWZOfp35SvB504bqZpXjJGh5lxB6II+FSc3fjdc8IMHp6qXStmks/PDEX57V
QIL3BY6tZrEEdpzP9vlNgsZRz0axUBbqmz41/7CrDzK/X9iZ4s1CG4GNbptc
++DRlXGdRa4sPFK15Kp2Rh8MLtEU3XmehXVXdHPX0Yn9Uks7dluw8OQDj9g+
qX54+zsoVciAhZfvj4WePNIP58NtK3N3Efc38fnyJqgfjp1rMVBSZmH4wDu1
zop+kDa0dXCVJvRJZntW1bd+uJpzzCxEkIVmloG93qoDoPzB1or3jYmJP6yX
Lj0/AP4vdY/a9TNRqMStxCZ2ABRtzzDvFhO+dVec0d2OAWCt7XA2imXiCwl9
FbdFZFhe+PRwoScTE6wTajftJcOhxxXD9VZMdJ3y8M25QgYR71V+t3czsWDt
ifb5VDKYyQVEDUoxMbbl+ioJChlqmYWew1MMVJMq655cNgheQWci7/cRPja3
3i7uwCCQOwR0qPkMtND8oLvEcxBEd+zi9UUy8MzbPYOabwbBKFTvo+cVBq6s
ufZ0J30QmClXi/EwA1U0JWenxCmQ+/1DZqkyA0mnzl68fZACJ7WrNlnxEfuV
9SwbvCjgI09Kf84Yxdguj72kLAp4tk3diaocRe4X1/tpdArcud+lsjV+FP99
tS/cI06F6nNcPi/3UbxjbrIrQp8KcTnP7rgcHSV8+ujdjBtUoNerCouojuIT
45QVAZlU+O6YIXp68ShuY/f/t5pKBead+Z/HaXSsuxTM8BAaAoGYca35Ejpm
zj5cHqk1BHdPLzEwe0RHtluww2WXIbhjXXL3OOGrdybS7BcSh+CM7S7HJUDH
aOemAKvOIRiRDXe8tJqOR3Ye1HL6PQS3nkfMeH6jocnoZnEttWGQpLED97TR
cM2atXdazg5DpP7cvVcpNGSGhghJPBiG31uFr7d50TD3U7HaqophsPWUrk46
RkM980rnwfFhuMj8wFBQouEftRBDC+kReJMvZnH61whGRA7rBRuOwKo1I6EG
pBFC/x2j3/Ag1mtt/zEzR/DQ2+NpsqkjILb15vYdhI+memyX8usegfgT+XF7
LUawSHh5eeyvEbj/2y77m9IIXl32XtpBlQYs3YSPtvPDqKcT/+7zCRr4zikO
3O8mfHL64Aa1uzS4DgFs27Rh3BGlzVmfQ4Or5A9PvnsOo9lL7bsdVBocjrB0
1j48jIfoamFbltDhU5sdW1t2GP8kHwo5sI0OHawrftNfhpCWnSYofIYOFpH+
VZdwCCc26SaG3KNDu5W5QtTjIXR6Pt/1LpcOXTOHt964NIQh7GSN51Q6eHYE
OKzYO4TnNlItdy0ehZVaBUddBIeQ0aPV5rdlFCRWGDkGDFGx6r7BhtsnRuHh
tIW2WRYVSwSsZ5T8RqGxLPTIiDcVV21s7Q/KGAWxtkOKGwnfvD252zKmaxQm
IsINNq+lopNkzDKLmVGIbpza+2WCggqjSjG1sgy4x8YQtwoKus+EB9ANGGDn
3ldZEEZBclv+lSxnBrx3e2FTaE3BknU3p5SiGbDhjc6suwoFb7Df5JqVMWBG
9Kzk9MwgPlskoqVCZ8B3KR2dPY2D6Kh5bMfbxUzIWF77b1/MIFqzpHaPqjBh
n7/5xML5QfSom2VWHWHCAbep4FD1QXzTEUg2us4ESq/WxYF5Mr76uqfIP5YJ
Z+qMxbktZIykhK+1K2eC2fvO1e+ekDE37WP+FxoTsG2xuIUdGXdkV69S+ceE
itX5gXnqZNy1bttt/hUscBDcsHhgbgBNNkRNmW5gwUichnxtE+GbH246dnkX
C8Z4O1yuRw8gf+iLc6cMWaBxX+DWx3MDuD5VcmrtSRZ0oChVXXUAhaSVxood
WLB3auO6fVP9GKDxTVjRiwUprVl00Zp+DIuU3HshhAWbYm9nvQ3txwm/zAO3
4lnASBiTWWXZjzmHDP7avmKB6cm6ahO5fqz0XmwkV8aC/pYjW03f92GYvu/3
t80sKK82+idd0Ifer1upYoMsOCrHaivw7sMf7IA+Qx4L7myuVFh9sA9Tkire
HZtmwdPe8eRjon0Ypb3i0mY+Njwd/0g9PkjC58qpBVQJNrTeKbqs/IKEt4X4
bp9ez4ZQxQRO22USOklbxb3dyoYc6Ys8HQ0Srj+yh0fazwYDW+9l/F97MTy7
BdpM2MAn7l6z404vsgPehsZYsyEvJmkVv3gv3ooTjld3YEMsJ8fY70UP1nqH
myR4sCFCTTY8aWsPHsw/dZd6hw0UE1mJi9Xd2DCxfs14BBvsTyZLkU27cbOh
zHRrAht2KJl0fh3qwtKbU1+8X7Ghi+Tj9u5yFwoLfJr4U8SGPToHtNRnOjHg
Tm2rRR0b9j62uGAe2IlSqXlONzvZsKhLUnmDWCfOhwXmuVDZsGRndHVmYgeG
fA703c5lgxfj5iWaSgf2a98paplkw29diTNNRe1Y1dW9d+svNkTHGFPt9dox
Ybnx54tLOdBz7blcaXsbOqebvHOR4MDUASXHOqs2dI+r8NOX5YBQc/CPQGYr
PnNftOGDMgcEn/wQWHBuxfXXl0ee384Bg9idtN0zLbg4/mRGhjYHnoUGFakG
tCBtcMCs0pAD/HfzuqmCLXhIQ9gzxYwDfZf+XTWKacaprj+/T5zmQKqb9qDn
2maUUNTppdpzIDQ3+dCl9Cb0XkSjbLnCge3+9MXS6k14uPrGn6OeHPAVlzv2
sKQRJbVVt+j5c8D8/VeXZp1GzFiWbLoQzIF6q1MpzU0NaHZniUnkIw6Y/CvZ
Fnm0AatqxFd8iueAvM3gf+vI9ejS//eRTAoHzu9iu986V4859dH5kq85kLPe
tuA5B3HzU0k7eh4HxsQ1bB85Iwp7Wj3yLOPAw+jl4UmsOnyelLeJVsMB03b6
sfIvtZgXsEheopkDWiXeiTd/1aB5c8F/Ul0cePRj099BgRo0sc6l8vo5EPCt
lp8uWY2yF6/4/e97LpqkZ/BAvgojL47rTDE5YBsdB9zNlUjfmLls23sO3BYQ
j5vYXYG3GvKpmp85oPy1vyflQDn+V5QQLz7FgWtzsneETN/h30o/7dKfHJAc
eKCpYlWGPbPzZZv+cmD5gfUPfv9XirYkrUUufFwoW79D+KFjCa5c+LTMW5AL
QpHOxtTrxejrZ9x1UpQLDhNVVI53EWqGLtNetIIL9j/PHysIKsSH0T6mt1dx
oeJ7836DhwXorXlppmYNFwrMd13dq5qPUTqyGn3ruOCx9WK6r2Yu6tz0mSpU
5EKY1FqDM8ZvcaCGu9dOmQuWt565k09l4Y6PB37QNnHh8GfLs1MOr/FzyYKK
sjoXZm7wlMo9M9EwV7plvwYXXrUu+rXlXjo+3bi0e/1OLowVXOaziEnDRyt7
9vbt5gKWZHSf1ktBluSfBXNNLuReYaY8OJOEqJGq+FyLC0GFCV0HPJ/iLPt4
Uul+LnxrfpYR9OgJPvi0zfm5LhcOtdp+q7SIQg09WpjFAS483m26rfReKBox
7s71ARdCZM8YrHC9g4+aessUDLiw4/a3eNUUNwyu/dugc5ALmjYN3+OXC6PD
sRY5FUMu5JzMbzs/dA1G77k00QncwvSt2SByB65wCirtDnGh5srBEdOToeC6
c2xREYGtTHoeayhHAdl26BmJwPrxz/3ifJ5A6nHW/WoCK5rkQeyFp/ABqa03
CUxavqEv3DQJysXkHf4Q54eN7Ph0ZWcKhK9+amdB4ArFaZXVkWkQIPK21p24
n87t1f+9v5sOR/Ya3bcj7s+8e887yTMTeoaHyuT0uSBQXHN+p9Nr8Jk7ZfOK
eP9IhOu3zHNZYKW0z/cvEZ8jxeelvpu9hc4jt9Zu0OHC4L9nuWIGubAr+LH+
Sm0u0GMuvprfnQ/iww/mBoj4kx3UblCeFICACM/Yfg9RT5tL3q6ILIRU+4x9
1UT+BBb7TamFFEGHqxWZR+T3teNkzYY7xSDUuaBEI/J/cXhf8PStErj6RWNP
ymYu5B04jknXS8F15If4DhUuKJ/+M77auQxMvjIxegMX5NeSbzrZv4PrqQsn
auW5sG6lGS/0TDn47eMOVqzlQnpbfZ7n8QqQjk85cU+aC42L3Y6rm1RC0Ifm
kbWSXIhTuW+SA1WgdMXJ++5yIv/3lFZNaVZD5vo1eiVCXNCIu7br97YamAqZ
0CxbwgVj0yClZuVakDnj4hWywIErB0Odj8nVwdD+t8LK88Q8DD7TcFgYYdNt
bb7H0xzgpr/2M76PcCZPyb37C9Hv88xMxX8I5uEzjtRxDnyoalpE8a4Hw+tF
c/lsDtz1eGtxcaYe3mry9ljTODC+6O6ZtmsNkEeK2NlN5oDLu1bmkokGyP2p
xifZwwFVm4w3Ky82wk12TblyKwcSd1O95+mN4D9e6SKEHIgValpTeKoJenbK
bK0s58AyVU9zbVIT/HAwWLW/kAO7LyVwnpg0Q9khVa2HWRzwk4lJqm5ohiw7
tfzsNA74rHI8WLy/BfpKtz1KSOCA0auhdK+SFuCcefjFOoYDjb7WoUu3tsJr
2VVjY2EccEsTrTif2QpyqmsiD97lwFVXGn/gujZ48fq/heu3OLD+8iXNK3Ft
QHZStLx2jQNr9grJyy1vhyIv2Zf7HTjACfkY8vh+Oxyt9hEaPseBtRMz0P27
HaLSxlKMLDlALh6W7fToAPE33vfuH+bAHZb0hwcTHfBCoLPnsR4HBnlzXiJ2
nTB3kJfsvpsDCuHJiUconaBMOrRccQsHZGtmlU2PdoFB8phW2noOeDl0f17a
0AVlZdv0p1ZyoE6tqdFfsxt6qYv0Vy7jQIPR2bsFOd0gt7jAWvAfoTf0J+ee
K/bAqCh/Ruc0G1TrkN8gvgcuGuw7ZP+BDRbaP31fLOuFGx9+nW2js+FHwwvN
woBeyKC4Ll3cxwbGu7wV3lO9QFuq6CDSzAbR2mCPXztJELteLmm8nDg/rqkl
xpUE1qLktrgcNqgr/Zxe/IoEBoEaEtKpbJDZ89vJlEmCyxHBT5yesEHKY0uc
y+o+cFFIvhkZwoZ3pec+2B/vg58vcobve7PhvQ2vX+NBH1y/cIZr5vq/8xOa
Bxr6IMHoXdmn82yIz+nbcex3HxhtP3z73HE2GJ5xCE/a1Q+HY38ffXGQ0B+C
hXq1V/ph7d+tZ0v2EHh9fFNJej/wRb9pTlYl9Mgxv0cBtH6QikktPbuGDXJN
lhKyUgNg9L7M4tMyNpCDYmrDTQegMOFnjfkfFtg80RbrCBz43/8pK4V9YUGW
Kc2TVj4A7H86ubEMFkwFRzrVfB2Au0uu3rnZy4Lw93O2bipkOL50XdMWZIGb
iFX/Nxsy/DJyzigpYEF3m4Om/hMy6GymmEilseDi+RBBu3Zi/bU5wyiGBeS3
qVVH/5GhZnBThHkgCw5e2NUtsGcQlp2SDdjqzoL53ZZlkS6DMEUxYrLsWMAn
9Po7K2UQvoZvpzlbsOCR3I1f/8iDMJzUkNx2gAUh+6OPfhSmgEDOkRN/t7HA
ieF+KUWPAkUGAZuE5FlAP6lSJ3+DAgFG100nRFmQP2k94via8M2c3d36P5nA
Wmm224dGgRuh+SfPk5kwe2PyyEnCF/+Yan+wqZAJ4dK1qXMGVGidqWtPjWSC
/T1O0UUvKswlPLre6syEZuqGJfFZVJARmx59fogJyuwPklF0Kjz2dXZXVCTO
22VwyUx8CBo+qj08+YcBocD2HtAfglL5HRFaVAbkXJanrvMcAnRXo3QXMoC6
dP6f+qsh2JEf2ikZwYCVkau9Fw0NwZ/PV3qFLjNANrS79anwMFAvlB0qOMCA
3kxJjyntYdCBP4+F1zDgbGfkgrjrMPQGhsmtmhoFXYmYma/Ph0Gp6ezhgY5R
GGmTpcd0D4OQtIq/Yfoo0ENpuj/+DoNqu/kGZ99RmJTfmr5m2wg46U+m6BN+
zzJ5XfzCfyNQ0NB6vofwg7FHr6SlR46AtN7xNnG+UYjJDrEQqhmBFLlcI4Fh
OrhfeKKh/nkE1izLNizKp8NKA+dOMVkaHKip37oyhA6yGnGF+SY0+Fknc03d
hg5bVp+9LnabBiv33Pb4vYMOgWOF8Vte0cDyxak3gYJ0+OBgVrKETIN/L7r8
6+g0qNyfeCZhMR124zP70kIaDDRVyHwifLDujnWNF0NooLMk4u7cOTpcDTsv
2XmWBrOBb1Xqw+jgFcSHn7bR4LemW7JhKR3s0Uy3hY8Gl50/3Q5i0+HcfdU/
Zykj4Bwydcxn+Sh8vCrmlp01AgmC0kVqWqPwYLeicKnfCGQefr0//tIomNmv
1vM1H4Fiu/LAiqhROC9oFPRXkdg/JycXVzkK331jTXVmhgkteSV909gopIkG
i+5rGYa/Mn8Kbogz4FnJNr3vT4cha8cXxk0tBjzs0znl5DwMNyIU2rZdZIAC
9UtnMpFX/KAr9IKogyOLJWUeiwzDa7fi/Y2lDKhYuqzgEH0IqN5l/5IZDOhv
ahavyBkC1gnDqa2CTDg835D/2Y+os0Ubizw0mHD5vcgy9tEh0PrFZlyxZsJd
gb0J8XJDUDg5snrNHSbEvrMbWv6ZCv1+Oxf7vGLCyvFdB42rqOD3ZUjrUTcT
PtUwTh58QIX/Pj5wODnDhJcm0pF8Z6iwsGbiieNywreqrrwcrEqFls33Hvsr
sODhlrjzXT8ooPZKJdCV8LkKgkMz1EYKsJR6du42IvpyNun1mxgK5CnTfcin
WaBnt35Wz5YCwY6yW49dIXysn7xdkjoFturUrXvhz4I9v/ocaucHYRPtomJr
FAtiMr+EvmkZhJ9FYsvbiDkjJ5hifPbJIPyp2FaWWsyCAOEIFbLtIByseT5l
QfjamIS+V9Lqg3AgP+nZEIUFvMN8RzbMkcFhZihA8wMLYr8oxf9sJINtvqvf
1XkWeBoUizyNIkOtyIiTDzE39UKeaSw+R4byUHG587JsiFu7PWQvMQfDdByv
rVZnQ7aiYazm9wFYovJ6X5YOGwZlRZn81QPQ7rTYSuIYG1ruq31+ETIAx5+u
TDz2H8FLbgX6AscHQHb2E8/uKhvoipKX98sOwKHaf2Km/mxYW6jB0hvrhyDb
PdNCkQSvJJlprsjvh2BkuiY/Z8Mq+zXTRbf74VlAnbUgwUvdii+SlAz6AdWW
RBtVseH4zmMVl0X6YUmE8dTZDjY0l/0ke5P7wL3v6TnDYTZo7e+5dT65Dz5S
rmbxETxJN7VVW3W5D4TPFlXEzbJBQSje+8W2Pni8q8blLz+hcxrLP/+aJYFI
1MkkLSmCh2McxdXqSCCgWLTFVJED3txEV41QEoCN99w2DcJ3rnkZJWROgv7M
et64DuHD5Dbwv5MmATN0BcnTlAPto6o5XtW98JRrmzRozQGZiJCN6kd6oVxx
5aZlhO4w1kwMjRruAb4LAqclPThwJlRnKs2xBx5l3Vk+GcCBFf+4/pd+dIOq
hLZa8kPCFyqlHRoK6oa9n+1i1z/jQGeWrMOCeDeU/Y1Wv5nBgdKoqDnq8y7g
fzZETS7gwAvzDrnLm7sgpOOdT0I14SP/qX7NKu0EpTCFX45txP5b0ZEZ+p1Q
1u21X5jQeYO3PKWt/4+iMw2E6m3DOCUUskUqlQopUaSSkltFREWUkChSUmSn
tEpEi7KV7DvJUnbhtu/7WAbDzDkjFSGqf7Z6z/vxmjPnnPt5nvPc1/X7MGda
GmFHXZD0HYoLtzU1plaea4Tqmfy3Vd8IiL8hYPOFbKCeq0S/wV+Uztp7tcGh
AWaNHrfVcZCwx7Ss23a2HvabL5r58pHwtTWspcKnHkTuSIqIUTnYVmW704BA
PaS12jHcpUjgeWFC5IbXgarXUFL6dhJ+f3M8cmpTHQj0fDbOpjhrp/fugnfp
tfDhySWa3yGKMyparZp210J/VOJKJR0SstJ6rbM+1QBPhMvEO0MSdn88zj6n
VQMab5db/jEjwUbIn7uhpRrSr63SF7chwanJYJKDyqXVr/Lilt0gYdloVRXn
UBV0uDzUr3UjIfGheVrz5SoYP/to/7m7FHcsfq259L0SeO+rni15TIL22nCN
GtdK+HooKGjyOQkVGxkHf81XwMjfqZ6fYSRc4njMnnlYAffPqEg0RZMwcCvV
onJ5BQgLpR5xTibhkUZS28UgBClYqfvtPcWhq6QvdYkjFGpHSezOI+G/6U23
dqmVQ9zQv3j9TyQsf6ssbK1dBvdlztD3VpEQN2rYD6dLoShh1/sfDSSo/miV
bbb4BK5GEUJ32kkIcrqmw2NXAqrJK3/39ZAQyW/48qdLMZQ+uWuwjEFdP1bM
OOxuEVyyPyW6hCRhIvgdOeFfCHlq5sptX0hwlbkYzBFcALnXpuKuT1D1ltDz
WyLzYdd0x9n+GYqb9vLGn0vOg/Hj+7QlZkkgtLalJWTlQpxj82XZvyQIFZZK
5RR+BBF6zjuupWz43PnIwqfiAwx7ea/8yMOGmDT3XMnGHDAp2uOrxM+GGtey
W/c6s2H3DXOe+0JsaO6x4zuflwVKncNPo1exgUMj78yZmveQ4LNt5TMJNnzK
SLw3SXsHP5xEH+n9//f5ffkqO9lp8LV3fJS+kQ0FF15LrZlJAbmdXrtVt7DB
yk9iMoczGY5umbKylWXD0PIN+n8FE2Hpo8VrNtvYsLHvLblkQzw47a3QV97B
BufPvher5WNhSrqNs12RDf7Ln5LPnSNBVnHnY3UlNvxnevH+pmevYUrEoufW
bjZwFc9M6aaEwF5rnUm/PWz4MW70VLgiCIrsjFtt9rGh69Lx00vznkC7+Dkn
4f1seLR75YFjow9gzbeonmdqbFhzcnF+ibIrrBsgF+gH2FCeoSore/o0DIE5
+esgGw61jWxyErVFr8LUJyx1NtgEFnJHp97C4BXsychDbODcZVnHIe2Lg4Kv
xeU02FDiKTQ9NPMUPUIq/z6k9OYrUU5jF1/hFTVa2ntKf37s//ebbhiOmWWv
SaX04lqFTrZSBHZ8zjBwpjTN+mRs25po7NJ6ZchP6d/vRAQ7OOKwU+XtRnfq
fhfkDjxI+xmP8gmuZVlUPV8vdD28/iURfz9XVy6i6nV2/npTbDAZDzEf33tF
jacx3yktpi0V9Y8YvTtAjVfC1zCQuyodOzlXl+SqUuP9Y+eulZ+BKgMFuYt7
2fDrY3yTSVomFgw8jRan5lNU75a75MlsrFa+cO+fMrV++4o3OB/LwY28ly8U
7qLq78sMSocPuMVA74gmtV4afivvVe3/iMIx8nsj5NkgFKQQVayci5rzQRpV
cmwwu7c05pl8Ht7JdL/6SYYNptd27VeTzkd9cZ1i381saNu7ZFOZZAEedWEe
2kg9T6ODXvyrxQrxWkEAx5N1bFiZbPDhsEARRhtxrqhazQa564sNh5YVIyeX
g22LKBuOtxXxLV8sRqe3dptSBdkwf91vV8zPEhRqndc24qPGJ7Rn+u/YJ2yZ
iyBbudkwR1jzyZKluPynPNe6JWxQD366T6S/DFXqOPP3LZJw+Q7X7or2cnzj
w+CW+UOC6dUHFq+tEfk5JrjIaRL2d3dqZ/3/b7di2sqcvpNwOGJeJdG0AqPE
nx7pGCUhwWKWx51WgYbyEfGcBAn8xNHYLacq8cgtxtiSQRK2PqUNvWuoxDN7
k3d2d5PgP7YhSeBoFa76mn3Xs40E2oH13cfKqlBWWfbbeD0Jjl9OGJqqVmOM
b4SPciUJ2XwFC/ChGr2+CljolpAg//1L8aJ8DSp/GPNXyqX6lTfHzedJNeh9
aMXasQwSNjSncUxvqEW+D+lb3JNIuOq3+fTW17XomuVZ1BlFgqXdweMKwnW4
XzhgkoPqpyuyLNuWBNQhO+5CPwfVb7mfPKtPXlKPJ7qGn3f6kvD2yaX1Erfr
8Z+r1Wb3O9RxkTX5Z2bqsdAuMn3Mlar/U+DtC/YNuOR8ofru6yQI1uwzUSIb
UMJZc1rfmjr/hsbuFrNG/MChMKxK+UWR9fW5XZ2NuEO9b91/BiTck1J+ba7b
hIUTPOh3jIS+Y9l/9LAJKzZ8Ib+pk1DDlcfLua8ZPer5YqUov0q2Kc/zet+M
N/yuC2yj/Kz/PedE7pYWfKV1TYuL8ruxPOvYnDctuPVL48UPYtTx3b6fHARb
kXehyHs35ZebRVB57FErzljVZ/tRfppZsv2nzFwrKv8ck8ii/PbelYjp9Y5t
aK12rz2N8mPPS0lSnWQb2vBqznhQfr3rXWeh1I52vC5vHLWG8vOk2sHre2zb
8a6Qxthzyu873rCTZWPb8ee1sdleKg+8aKpkzdDb8Wh/0uefVF6gKeW/jhTt
wLnn69tGqDzBnLA5JnWiA5kT1h3pVN4Qfsqwu/u4A+NUx/mOPiXgpNhr7/zy
DtwrGxiVc4+At0oeC3V/OnD0uXvSDJVnCLUG2w9KnejKq3VkhS0B0sa6+92u
deJdv+9hv84R4HZPalowoROn/tZinh6Vp7I/Cz4c6ET5f36s44cIWMZMEG4S
7cIFI+21ebuoetZ1uH/T60L+ePenPzdT+SPctHzYpwsfLR03XS5GgFLxW/v0
ki7kS+xNnOEm4Iz8tQXdmS4cMK9/8fEPC0yH+GdKt9PQ8Xi6uu43FnCvP9yx
7BINN92s7cgdYEHvC401m97QUPdYpePvZhbEaX08IdhOw+DzMQdWlrFgd1H1
jzbubsz4XGy6kEnl3W6xJ5fUu/GoRcsExrDAeq4qvNalG3cLftt4PojKn/NX
4+fTulG28K5I630W3NskqcjJ7MZwMaNxcScWjG53wR6xHmy/5d+19yIL5LV9
hm/r9WCmzZsJBUMqHwsSwlP3e/AGv6nNArDgr3/ykHJ+Dw7NTpvH72KBxupr
LUfGepAn9NvCRikW0F11bTdL9SJHwVpHN0EW6KaPKLUa96K6Wl5//F8mtHBe
LtJ+0ovbAg5fTf1O8cycy+PA0l7coxwHjweZoKWqvSXyRy9KXV/27GATE0rd
w9d6yvRh0fs/7k1FTHByzfhvg2kfzu0xldudygRRlpF20NM+9H9j2uQSxoTb
OqOvmsr7MOrk/YBnj5jwYEHvWvt0HyqppgTdd2bCmsUZ02gZOpbumuc9YcWE
xaGhSZVzdFQPmd8wc4IJGtkRxcEBdBxo8PrrfIAJMYNHdYs/0fFF8+uuZjkm
LKwMlE+doGPwx+ZGDnEm5Apn/Dgv1Y+yav1CgkuZ8PG9544+w35UepaRNDk8
DJv8jG+s8enHg8Rxb/eiYSie3astlduPq0T/4/j4ahjspt/pjrP7cX5//osk
+2GIqqOtuCM2gMm/tvmePDoMB4Ts1ndqDSCX84tDmZLDwONVIDbmNoDFjmVr
an4OwcrXyf51SQM4cVzOLbh5CCrK8viudA9gEUdv1prEIdjQuKjSwDWIrN3X
t527PQQZP5Teft89iGK7pA6fOj0Er0Jiu7suDeKFcTT7JzcEv7hUvG+/HMQ8
/hza1X8MiDZ02couH8SHxGfhp92UXulzU2BiED/Yj7navWNAwTrZH7/XMfCI
Id2K8wEDeO3KjsTqMpDGNt9vfJYBp4pPLF3uwcCD6zMvXZJnQPNV96ZdiQws
fPlGcwcHA+ibvVVXdzCwztXtwAfaIBxPPzpassjAj89k8n+mDsJY0Dm3DduH
0E5pjcRP70F4MEPeP3R2CDeqHa/PNhiEOuWC1HUPh9Dz7wFFeelBUHx37Gne
+yE0ODaXY/3fAARfy27iow8hh5bEJ7PGAXBlf+DZwDWM/j5ZeUJRA2CVWMAa
UxxGgaELvI8dB+DU39Z5V9NhrHDS3VCiOQBPy3L+FPoMY+ZzsUvZogOg3VNx
u+D9MAamjR2yHekHbR6+bTd7h/GJnpsUI78fDtbFnXbiYKIY56CzmH8/+F3+
fJxHjImWuvXxgqb9sHbGtN1rGxPxodX65m39YHTANL9enYmTfccM9OboYPYq
vH3GkIlcu6LSnjXS4brMxpm5y0z8IDQXHhxBh97jhtMMLyb6vHIKsLhGh7r2
z/GRz5jIp/1iamw/HXz0puh745gYtP6smsZyOpy81HM9I5eJl89q9Jn09cEy
STOlxTom/rDcf2BvSh+4bg9dlBtg4nRlMq3frQ+yVOZSdk4wMYbXQlz7aB/A
pjM8wpws5I1JcPYU6QOHC03TzaIszClXPu/M7IXA7YOa1rIs5DFS1lbJ7IWu
fqvmLlUWvqepJpbd7oXuTc+ubdBjocLe49+EdXvB3Xjy52ELFipX9jxVFO+F
V5k3j2o6snDj3yIOMbIHroSdUV7zgIWpgftLarJ64OKw+uvGVyw8sZxLWdO7
B/L5ZAzOJLJQbGbngJ9OD3g9u6RSlMfC9AdqChGresCDO33j71oWkk+4YzyZ
3VT+5vvO18dCY/OBlC0Z3TDdMuMx94WFDtHW5W89uuHlwx2RFbMsdFPKsGAd
7gYP18E9F1cQuIN7y/xPgW4w7PbbRF9L4NW/oUK9fTT46yJ0cJs8gb11Sqv9
E2hg8zvvkuEBAj0K7vvzOtDgoIi4i6EegdxJdkPnVGmU3+/Q22ZOYFONYrDX
EhrcCjRu6LtG4KHH1zfZN3eBZrh2s+UtAi/YSHAphnXBR651u8ueEMiov5df
adkF/IK6jJnXBJ5laudu29YF0kdT0jlSCdRxueJlPd0J4/n2t9n5BH4p2/nw
ZkknHFbasSumhsBYfU09w0edUGYzlLaLRmBLwwtD7hOd0LW2r+E1QaDskKVI
kFgnvLduc+qdIlB1qTbfJKMDXKv7fcb/EvjcTKZ4S3IHxNo4Eb38JAb5KEYp
OnSAnpr9zTdrSXR1GlIW2tsBkXs4hZXkSBTQXJytX2yHOPuWlOg9JP7kj3Iy
rWmHGI0mCeIwiWNVEmsqn7aDzlMTnflTJJbPi9xcatwO2k271n07T6JFnevv
9eva4fZBD/dMOxJ3itLPSVe3ARf/ew0ddxJfBNOlKwzb4IZH/vmChyT6rzx7
WnS4FbZM0z/OPyfxk4Q6ue56K7zTQXmxtyQu9/1LH/jTAsZVru+WppAotvzJ
fmPfFvhy7PLaug9U/cSxZY+FW2D9rUtWlmUkNt2V0nSOaoaegZjLzQ0kEpI3
f6zZ1gwFYx9FVnZT43Fdvu5ubhPcOvLaQJpJormZchU1NviZm8YrOEaiycW4
yXuNjWBlmyrd+ovEQw9vJ2880wjd3wueX+RgY/snw4l7ww0QZW+p1LCCjfRP
G1rj7BrgV8KT/7jE2Nh3++iJxzP1kLrat3nVRjZajDxxUbxTD2PruCL/yLFx
m5eE7lvueoAfkqezldlYOeHV0/KiDgLougMHDrJxa2+odJ1EHSgo2Em/1WKj
IWQd9I+rBT3H0rWtJ9n4yOSSnMj2WpC/+P0dzYSNmXzxPy5/qIHCVVy1mVZs
jM3Ki3+kVgPL/940OW/HRt2ovdqOldWwjYv3FMOJjf29AqOyx6thIIgzUukW
G69kOgVldFRBUsycgulDNo5YkCc4TaugounnT6MANn7N3SEvy6wEU4uzrE2v
2KiTb6EieaUShs98IyvfsLFBrdGN/b0Crt5mft8bx8Z3oTwL91wrQM26ZepO
Khul9n3rmpxDcL+dPhSexcaTBj4r9jxAYIn2pD3KZ+N3tw3vDXgQ6JdFtY6W
stHmyd1XfmvL4eDbgISeKur7/IfoG2TLAGn1hQca2ViQZHzcTqkURHaip0s7
G2ecFzntDn4Cs7q63js9bByqapeUOlYCpWVvG80G2ZhvW14QZFgMy9UttFcQ
bJT5KTD1ybwIgp1fwdNR6nxxAzL5ciGsfCObxRxnY/iwdZaBYwEUzNj580yz
sWvFDedPnvnwqFW4iuM/NioYtR8ff5AHTt6qZ5vnqflBRRMiIBcEz1jsv8Yx
gs//WOXHBn+EzTk2Nv1cI5gc4Oy3LfIDXPgc3ia5fARf6kR9vZuYA4aHk1yU
BEYwJezoQnxGNjzkitWVEB7BDd6s0p12WRBiwqHXsWoE3z4JuVTu+R6SdBOc
zkuMYK7vdtlZv3fQXdVYULRuBN2cTHVYYWkwcn+9xNcNI8jonuf1TkoB3qUp
z75tGkH3mzypLR+TYMC/V7RMegR/TPpc7q9IgFucj5Ktt45g4LsHD5Lb4qD9
34jmwLYRFC+S8rxeHANL3r8lpHeMYEy5ffq67rfAUZziC4ojGDnesMZ6Mhz0
DJzkFHeN4Mm1X7T0lofACGd1/XelEZT6tTVzcHMQmBW22dzbPYKrL69L0PD0
B4EEuXlCZQRvS5hbqKXfhwjpugCJvSMY9O3ySrcCJ/Aq5xGV2jeCk570Imo7
Qz7nu+BZSidNMjOrltvjF8du/iTVEVzhK6fwa8sdPOsoeG/z/hH0ljeaKL74
GHfv1BpzorTsWoG/sUrPUeFl7elgSt9ZavG1hSMYeYSPFTymtIXoO/WWL2F4
6x1jrT6lw3l9uGrbI/BQNdd9krq+9suouqzCaAS+iK/6lP5L/uLVNIhD4YtD
Zv5UPVFRtH1rjyagT7FbbyhV/38Le/cN70tCl6VXrN32jOBG3djWQPkU7OCQ
XLqVGm/6vFHtuo1p2KJ0sSRdeQTtSy+MBoi8Q53syy85qPlaMIyZpy17j9eE
SgLkdo6gqV9by68/mXhL48z7zQojePpFbchPt2xkXgz4N7F9BHOMc26ccczB
a9ki/s/kRjB+39Vzb69+wAJj3pN/ZajxJmw/WH3xI44fHT2nuWUEP38o4Wg1
y8WwDc+yz0qNYFGE7fN8ozys4thvcWj9CK4VWtp6Wz8fz14OvPJnDXX/tNnU
dVoFmDzr2/dIfARXaegsD1EvRBX3wCJSZASP6D+mE3uKEN0sV4kJjuD2Y1+5
uBWL8a6e7IwE3whqLOh4zMuUYEKfjdUk9wiWsbasr1j/CVdc5LjyeskInndM
II3FSlHb8pDIqr9sTLWLLczlL8Myk+obl2ap/bYnJWBoaTmqvwv39fnJRtGN
Czrtc+UYcnW9rcckG8s62n5UeSK+Xr9W8tA3NuqbpyVx/kQ0TcnJ7WWz0cCn
RVXKsQIjOK+oHx2m+mOkdeKGbxX4VEyy2odO7e/QWda8TSU2+wmbhHWx8b3o
47H84UpM9v3M5d1C9a8X10pOmlXh65evB1Xq2Njk6KZfSatC2VM+3xGp/rOB
/UboVDVOnbA6JlXMxtnNl2NUG6pxvEt77vRHNkbtWWu6/0gN7k55J26awcbl
RhFVwqU12Npj9V45iY05rTMDuLcWPz8MbRuOYmOIdWaMVnYt6iZ2P7cKY2Pb
4Rb+mG11qNi1fDH3ORt5pDo2NcfXoZ6Axw7GYzb+PVjMaFpXj8K3y3bS77LR
1W0FRIXUY6AKY02aOxtzj9TpaAg0oPyyHX/1Hdj4rOH2n2zfBly903Kq+jIb
E2lqBj8WG7BK4TGXsAUbp5mxhv/cGpHtwXdKyZia7zU9f+nfG/EG5LJl9NiY
fi7I7P7lJrTcF9s/oUn5kazY1R+DTXhZV1f7qSobj304IL/DuBkFLX3U/yqy
8V+bQ+rOpmZ0XOfdc1SGjR7jmew5zRbMeFO81WodG0V4Q0aeFrbgje0bdQyE
2biYciqHrdiKckLkSTEeNuY1Zp7kTGrFJQdeG2UtkChPX1fDWtuGK7i2OWyY
JnFdSKykb1Abpo725l8aJTGQ86firyXt+FxDQ9t7kESFnVK6/urtyJw32GPf
QeJ179aL8x7tFLefjdpZS6KnqP7fEx/aMS1pMryhmESrV2qJ98bbsZwhqrE/
i8THC0H0F7IdGHZH6P3dBBKXvYuUvmvVgfe3PVl4E06itfoS/uMRHXjU1kMn
MJDEE35l4jNdHdh9YnvG6Xskltzd2uwp0In2R7SPTDmT+Fnu+8d+7U4UTKne
ZmNL4oDv2rMS9zvxqf/M7UxTEk/eFj+gVNSJbFO3s236VL2liWPS051YEws9
tRokphd+npre3oXNKTESocok5nuep0VYd+GY4q4DajIk6r4Y2SgZ2YXu60jz
/NUk7p2tsHCndaHW1oXXy1eQ6LY0WCKNn4ZPXwgLqyxQ+VLh/MDHozT8UclH
7pkgcMXKR0ph3jTcICijKMgkkNzZnXwql4ZpJ74KYweBj3/frRseo+GjoD2Z
OlUE9t0Sl9Le0o2DLfu2pOUSeMYuXP2hWTceC3R4yUoi8PCwzfvgl91o6p+6
ZjqMwDLt44te9d0oYMfF6PcjUHuXd4nKv25cajm18NaTwGCFN+5Ve3qwrHPb
2z12BHKmpZfKXO9BDv5SeoopgXtKZaTM43swhs41MK1LYDLfuIJ1Xw9K7k+v
EFcjsDBI30N9ZS/uWEzIFt1OYJQn17OvR3oRXPc2fV1DoP4PDY4rXr0ouXJG
5c1yAt8sRFzKy+xFFc5C4c0UL2yBzdo0shfjFCqV8BQThf+slq/RbMJy7ZtT
MUeZaHxB8EhIfhPeKtSQ1N/PxGaulilR+WYM928dqFZg4ifulS2HY5px6z7j
sys2M/Hm8janjaItmC0W91FSnIlu2wxupT5uwStv10suLGdi6JSEz+BsC3Y5
BjsZzg+jodbCtuLrrbhM19NWixjG30aSK2G4FTWvHLGn1Q+jlutE23XDNtQ4
5NX9N3MY2cs0hDWq2ihurZuvDhnGucSIYrO17dj1kGvv1lvDeDFC3mD0dDvO
q+xgyFgO44Mo7cijge3orW+lV3FkGEm+4Gmnqna8yfV5YHbrMK4/diPFYb4d
j3dIj7XxDeO5l18E1XZ34LIviT1HJofw4pf2B13XKF0lsHimcwjVBjOM1OI7
MC5Buow7bwgnrcsHb9A70Ei46dbZ8CHckbnc7YZQJxadWQzR8hrC5El9N9Vj
nSj/u92RZjaEHxX497Xe6cQd210clx4cwvvcz1cp5lL74dTW2U7JIbzmNnTV
5FsnBppruRxZZGBxSPsLXakudNVV1TrDYOCcOcfnpWe7MPKxdy9vKQMFzGn1
voGUNo8OvhDJQEvne2Gt2IWrjVTZZ28zMNRvSSbjVxeWRf1QmTZl4Nl9io4f
ttNQxdV7epcqA7V9EtX0LWlY6RYSICrOwPg7/U7pwTSUXbZoHzEziANTazya
62jYFH+Pu7Z9EBeW+rzPmaeh/NFvjWHvB9F+UMDLdGc3rk8TkBcIGETagaeH
qi5141xmyZtttoPosPad9URoN8bG1gSMaw6ilMbPk/3Ufph7NOd8dv0gjnW2
XXk8Tx2/JlN/5c8A/vzhKz6t0IMXcvg4N3UNIKkK1ZJWPehnaB/68P0AVp7k
G1j2qgdpUrOLT/0GsNe+ryajqgcdxSxz4eIA+gzenRL61YPHH6vtjlYbwFsP
SuuUZHvxjt3a30miAwj6B4tWmvQi98s7XufG+zGs4NnuFL9efMxuV8uv7sdM
9V3JcwW9aPvmRmF5ZD9ubHzxgPdLL4rahTu5ufajhxzPvvbVfdhYfetzr14/
vnJkqRoe68MUHvnXo5v78byd+VyAex8mJcfyJs3Skfu/xEnvpD68daGgWKid
jmLOxDNZWh9WWe5Qlk+m4/3linp+S+jo6xU58/M2HVXWvYmO3kXH/+DhIwdD
Oo4GKHBcv0B9rqpi/1qWjsGrJr9MBNLx2zSh6DLfh2/eDnbKFtFxUTXc5F9b
H6a7/1AV/UzHlK27HNQT+7CuQDb8o0g/vjW4uKDg2YdLnVyv8Wj043Rv9tMO
vT6U+dW5a6V9Pz564ZYut7EPY8QO2tWF9aOFcDdr93QvbjmfEaxc2Y8H+yrK
Z6p7cR6klU5978cHZ2c7rob3YqFFWpWkxACq8i1JCbbrxYeRx1ojDg/gzrBt
ra4HevGMtUh3/fUBXGx42Msv0Iv/SmQsksMGMPoTaXR+iFpXz5RxZRzA6h6S
Zp3Vg6lG9Sscvg6gPos+vuV+DwqvrNEwERlEhnC/YpRBDz71G101oTaIbmK5
iu1SPThP81ulbD2I69f+uF86RfXh0wKNmwMHMa6no/gyduO2nMmK8g+DyHqp
79zwohtfLi18wts/iN+38h36eoHqy1Wc2QscDORcaZdXo9CNd2i3q99uZSDH
Waeblgs0dPL7ajJygoEfsgZ5ChppmPJqy0KfCwP32AmKtbymYTz/mqPubxiY
4rBaOd6WhjJW7VWfyhj461j67F4VGkarXxXKIBm4XHwLz1NOGrr7S+AR3iGM
f37/d1xrF47C7ms+O4aQ879LNl5vu1DhmkzKNYMhPLZhxYTI1S58MO4hNOtC
9YkzRkqOKl2o4doOilSfKbxS0PycowuL9ae7lhcPIRGkY+nc3Imu+8ptAweH
8LFLtv/a151YqqEa/uHvEDYLKH71s+7EsIC7XPekhlHtffCmEsVOXLaFdnJK
cxh1iKNdubMdaFwZuZrbehjvO6vEulV3IDPkAif6DGO5LrH97/MOPD9fmbU+
cRhd7U3FT5l2YNux8LoN1cO4yFLgttvSgUEeLROV5DCqZt6K1v/ejrddD31+
xMnEmbxhn7n8dmx57PRoVoiJLjn3zF3ut6Mr/wdZDSkm7l7zt7FAtx3PdmvF
n9nJxKfCdzzrRdpRo4S75eAhJvpn7hXTL2jDizOX7vzUZyKcYRvE67ThgQsW
Ad7mTMx3kZ0Jobfi6+5nTTQ7JvauFtCXudaKAZ6b1ix6MPG/zqAM47kW7PjV
r/fLl4nlz57bSge0oARNRL30/+83OFfVHLqmBRMLC2qN46h6DtQrp6c24/i7
k1UlmUy8wLvy+6V9zXj5/IzAdAkTB7bSDSpqmjDd8tzD/+qZWHBVPbfWqAlN
nOoWmrqZuNC0xsGV1YiR2ZvMHAkmChiv6mlyaMSrA8MerAkmHm8LPdo634AK
/iIqm+eZeCqpRuSOfwN6WFy6ocTDwlNxvhH0VQ347ZjQUkFRFmaU3tg7EluP
kPmLVryBhZETdZpxO+rRO+FRlcp2Fm4fD5QQLKzDY6vrs7z3sBAXzFbvOlKH
9lw2t18BCzeW3X67rLUW30SF8rrrsXB8snvJy3O1KOO5W23rWRaWHJx410XU
oFje+5kkKxaaLyV+tV6vQQO5lWumr7GQKWUNj35X47c7f57zubHQvejj2M97
1Zhtka42fZeF9zjjz21eXo1fns5zJvtT1+N99EXgVRUuWXmhSfYVCw0f7l4s
XFuF3YeG7ri+ZaH9i+Wz0gmVWP5zM+eLRBbuDeg/ZCRfiTzhN9Td31O5pO2H
ktbHCny0L2Ld9nwWtvkL7F1Qq8DzaRt908tYeOGWWZZXJeLyMEGb/2pZWNXs
uKRcF9EmSDxBqI2F/3JC5d7GlaOCrLfC7x4WBn0PDTmRVYYuk5snU4ZY6BFk
tur1p1L0jPSnyXxmoZiosOudhk/4jLO20fE7C+M+vbzP0VOCxptelPv+ZOGB
oyY80kQxiuzZHXdlnoVSju49374XodXHyAtiSwisyw39ZDJbiCPGhqPPeQmc
YLL9b3AVosdqZ3naSgKlS1bx7RQswBMaJetGVhFY9O6kaMyafAw5+yitYi2B
X6/ucMYteSgoj7V2UgTaR2f9CVXIRYXGhcsMGQJvxOz33LzvI266bX1LUp5A
IRGfyqvwAd0KCv+T3UVgYkpwmr1uDr7ZdL5zQYVAl+aifwqns/GXl86/qP0E
nq3i2nk5LxNFXom6rjhE4N5JK78/NRkodGhC9vBhApeKXctc15OOF44mrtTS
JlDU58Rx2kgq1upFbhY9TuBnGxdOuV/JmFrXa5ZxgkAdfYdbklxJGEhMZwkZ
Euhe/c28QCQBJ22l14ExgTe/Ruv/lYrD68nqYWomBO7nc/383SIa11umr+Mw
I9Dqeur4Ca8INIi5mRx0nsDO3Z/+bA0JQ7+UXcrjFwhUX7rJxC/zFdY0SpeI
XCTwYezNlImgZ6hyYtMhLmsCeYYvu3BX+yK3Zkgh2hCY/6LyBH38NlZc9JXT
sSXwVefi6eHYq9j4PfRpxBUCXz+4Ir366nEwuMvBLrhKYEJ5vobhmDP4MV4r
xlK5W87/pNxWrQegMdB03egagbwVXQ8/r3oCzRtjYjoofaaFteqqcxCcWsyu
X2tP4JOEGy22ZiFwRkP1myKlM9TL5G0Ovwban6U8KyltEuA+bbw9EgINbm8u
pM6XTJeZEV8eC3l6UaBAadtbwqM/FuJALpzD9gZ1/5e3I4ryphKAdrIr3JOq
L6Q1pP08Owniq/oHTlL1b8iSDGb1pkChhovq1GUCvWSS7Q41pcH2hhe556nx
e2bxl90oewe8ZJFJyCUClQbj5+1y3sOovvD2cCvq+WJpvlBIzIJy1FO5TM1v
W3CGi2lTNuhm5d77a06gIfPv/lvVOVA+t0PcmuKOkz+8jdxLP4B49vYlwWep
62+dmD2e/xHCywpPPjei5r976dVfmbnAl+nOc8aAwJ9frejOKXmgavRadVSf
wF1hcQEYkw9jD0cmjlLc0jNyqWggvAA8qor2OWgRmGJ2PLHiRSHELyzdZK1J
4NRtgUBHvyKQlNUu2qJOoPglr0zibjE4/AwRzFaljqvfMpBwLwHLR+G7eann
O6R7c67AjU/wmctvz46dBLb+/bgerUshxFJRVpLioNVCiZ07zMogZPireJ80
gbOnktcYGpQDf2/yGquNFPftMF0vtgVB/ggJuRQnHSn2Le+PQshzeB9DEyWw
9m+ChKdEBYgEJ+hWCBDofCajdexVBTA8Zk7f4iEw9PsxfxWBStgjbNb+j4Pi
OgfauIFfJZhIbuk1nGOhbfCVRA3OKhAokbtzc4aFyo2dJv9uVcFDga4+83EW
FtUnZz//WQWljas5V42wkGfzPtPxG9VQ2Osl8IbBwnc9UQvio9UgwuAVH+um
NFGmLWBVA5oDVrtXtLJwU60eu6WvBp6Vpt39XcPCUL66hyaGteA3FiacXcrC
iAa/9tSGWthPt+Xel8fC45tLvVGzDuihhEdgBgtvfHLaF1VUB0amFg/eJ7Aw
+8CLHHWletASyj0UFUHV+5EVGZtaD5Wf9Zv//z6a7avWZVRvbIC6DvFjn/1Y
6BTR8yo1rAH2rX7SrEH1/xzlyGV6Ao1QQou/dcWVhTeHyKJ0n0bY7PvN0YLy
j3+ia2xrZxvhyaMbTZsof1FYE10R6dgEmsHlGblnWMht3vZox0gTWJnM7Ran
/IlVwW3natYMnIxPD7Qp/7r8L1rOpa0ZLonJF2hR/iYw8Pvu1qMtEGz8/Zco
5X9Vnq5yQYUtsNCy0yqH8seQt/7Eux2tkCEYL7GB8s8sdo69V2wrnPN2P2xG
+Sv/yvs+/4m2wdbqi5y2lP8yNoZ/+///cZmcj/DSnGRiWsKHSxxzbeD9q7dt
nPLvoqvGJkf3tkPZ1OltV3uYuH9wr+4Fx3bo76p697GBiSHKgXYnUtuhveTS
nbZPTEzhcFgnzGqHwNbP1SVZTFzp+aIydU0HnH7nm+YZz0TxGZUq0dMd8I8+
fZo7lIln7qo9NAzogK37Lb/a+DFR3mrV5YuVHcBj7xka4sXExKj2jsNzHWCv
efV+qD0Tq+9I7Pyl1AlacrSuKxZMpC1XZnvYdYLxi8EiPorjRwM5TRtjOyH0
tKTFA2BizAq+32O9nZC6KfVLvRITN1S5SA+u7AL+zwL+BMXt5rFLT0ZodcEJ
OeMrraJMJLJkGTLeXaDqOvvhKRcTlUInDt790AXWHqM7D3yj8uKsKD3+Sxe0
O1n6LWkaRqXZ/9YHb6CBRrRUveO7YTz4MsnzpDENjncPnPQJHMZX3F1naU9o
sL5c3kvdfhifnCBlpctp4PIiOCn6+DCCw6iJ+k8acJbf2Z2ybRibPseYbtzW
DXOVaj4mvMOou+JuZINFN/ys/Pcr6/MQ6lxIenngVTcY6Y98z64ewjO/xtNd
a7thOdfnFrP4IeSrY5q5znWD2VnG7Pt7Qzi/rGqVmmIPhEg/7kk/P4RRzs/0
ay72gISTV4Ph/iGUzZh2FwvtAePlCvsTxIYw767l8u31PfBNYfppzA8q7+9c
8Foy3wMM1Z87jrUwcGf1e41ohV44fnjfw4hUBs7qr+5csOyF9Mqw3298GKgo
8zZt/ate2K5S/VPrAgOz9p7X4KjuhYs5Wl+iKe4OVtUQSPzVC7mvXNWTRBho
NTb2jHdrH0is8L5oOk5xs1HrQYVzfXDrk0llSc0ghk6uDhN+0ge2Zp2tzdGD
KD2B4nlFfaC599Hvpx6DeMryycHV3/qgr68jbeEUxTvWc7771tJBMvSbqaTc
IB40v+IsdpwOjRJ1nuP/KC7mn3yQ7UUHpcWtXjd6B3Cs1XsPbxodaMYhrTGZ
A/g6s2GlZB8dfFXPfffxHcDVLyyCxrj7Qf60z/G15wcw/HiQuvuefpixHTW3
Vh7AlraAiBLrfsgaEn9tyTuA5w/o7Ch52Q86etbugkP9eG0qzNO1vB+kvg84
uHzsR+f3a7hHx/uB3Ks/F+jfjyrROudF1g7AdgO1V6YW/Sh83Xnpb+0BeBM6
kj2o1I9njpc+eukyAP9JaHWIcfejKqfcNXbMAFzYwO24rJ/i358BhyaaBsD0
TQB3xns64vY3zzL/G4D9qaOrVjyg4/RxFim9ZRBeC7BXSxnT8XZsa6vByUE4
lfb72QTF1fli6YNKXoPgMnn0t9tsH/Ipvo2sSxiE2gtx7flNfei0mBot3DoI
6349icqJ6sNyyRIXwT+DIJUgO2Tr2Ic+byPe4yYGeJcdW9ULfTg+MT0krccA
fhebyiUiffiPcfrtAVcGVCm/sf9G9CJxTcGDK4oB6dLJwc8/9uLvon6eezUM
+PLye9mkTy9q/XpNpn9nwI/Tzs4rjXuRS/FZnJ/YEJio9ewe29KLt9Sq6avU
hyDz3rknj2d6UPzVbpnTNkOwUY42y6zswTaZ4vUagUMg6ljGP/+yBy/t3XRh
IGcIlinIHO+26sEzW9c/lO0bAob6e7WbO3vQ+NRJWam/Q7D8c9CV5sVuXKzR
/FK3ZRju7Y02+9bUjVcUnW3X6w6D3M090Y1vuvHIPR2QchgGTttjpTeudOOK
eknx9lfDcG7I6AhNpRslZ/Y+2VEwDOEzVz795ezGx75tB/YMDMMjF8m87600
jDEX6vj6dxg4DoUUx72l4YWcgN/SwkxQTrhltu4qDU+lukekb2YCP3JuMac4
Ok/+RMoyFSb09zPjL3LQ0M/+ydQeLSakl52229nchdPLNh0/cJYJy8RXcdeE
Uxxt8chf7AoT2qsvLt9i3YXi49H3qz2YIKz539Ljil049bqXR8efCSbj/H5q
s52oxSP8M+Y1E2KvnZX+VdWJU6Np65pTmTA2y+Fw63knzh67c6a5kAkP6nN+
N57rxE4G4RlbT9Wn98hwdHMn3j6TZaHTx4QtL3lF2sc7sDJCZbBqlAmNEZrN
vvkd6Lf5cIvIf0xoeJewavn9DrRWllmxh5sFujEi9810O7BBNu36djEWcB9g
JtwS6cB/BavbprewYO+DRrFrA+14RX0//3NlFnQumbPfltiODyaN/80DpXdx
qBddb0d/OaVHB0+x4EtG98a1e9rxWoKoxykLFvDsyTF5M9eG74oqclXsWeA2
GPojPqAN38bcXzvuyQK4Had+em0bro4Re+z2mAVV6xnXU9NaUcGwtrs9mAW1
JwRzklVbcbr73JfFWBbQswsPnqxrQVW+VVEL71kQmyB0JPZMCyZUlHc1F7NA
sofzTxTZjN5Tidcd6ljg/Vk2SMepGWdHn+mwulhgOV8LcX+bUOlhrY4MkwXT
Fp0aaYFN+OS05Cm1cRZUig5XXZRowqGuIXWpPywocZfhak5sRKnQ4f96lhJg
0uqt+nVXI3rYOFtdECTg0ReTN8WfGvCM1w3z/LUEWGZVWGrqNGBS5LaWIRkC
XCpNa+521WPHqYcRvbsIaBUw5HK9UI+3prtTYw8QEGVpa7L5ax16f142tF+b
ADcOcjbApQ5rP7hLJRgQ8EsnfGvWYi1+kBYyGTQjwEG1VzLIrxa/OarbjdgQ
oMbnIb5TuBa5T3w/VOZAwMf2OsNnETX4VPwV2noSYLokhD9jSw32sTf1Dj0g
QEdC0vdpRjUeSBW/LhtIQOIm0bmde6pR5LCDnXoIAdtN36aHl1bhvsj0oi1R
BIh/OtxTrVWFMuUdx+hJBCjF/ftU2FKJaZ9v/LPIJODiKYUY1zOVqBf6rDkn
nwDJEP/S2cEKVEqueksrI+CY+Q5TXZsK/GCx1ay2lgBu7ecfbcYQXTyNfz1u
JSD2yO2VJ5wRtffbm4v3ELDTQO4cz3Q5erkJ3XZlELDsaUiU6L8y7Iu5cSSO
TUDdykLnCr4yPN+5KzFyjIBX/AkWohKlaN3z9JntNAGXTk6z+aQ/ob/8/qm/
fwiwulL/4v3OElQUcC69/I8AhW+1I3NqxRju/udzxDIS/GN5HH9rFWG2jIhl
NB8Jw5ViufEGhXg18onETWESbu4eVV9iXoAVUpncQqtJsC3oDl19OR9dS4zW
35UkoXrPa60RhzzU3NNlULyJhKszB3pveOYiU2RFWLUsCZNd67s/PviIUS/M
iEh5EnrfkA1FAR/wSdg7+SO7SHCUd4OHwTnoWHz1aoEKCRI9v6oEI7PRdMfD
F7OqJDzaeru8QScLC7Ovv16uTp2flXiI1/Q9mgZvuj0KJJxPrZRkXn2HHW82
7Ao+SsK3kJtOZz3TsO7n5Wx+HRIEMu8Y3/RLweKdd38Z6ZHw1X+YoRyWhGEb
nWevniThYUmiTEJiApJt7fl6hiSwHo8eqf0Qh1kO7+UWjEhwXvkg7vCDGFy1
L+b4rbMkFDU71ztHvsW7ZhUStedI6FS+t2NrQThGfPnwYtiMBE9VxUW7jmD8
kxeWUXuehDd1Kl0BPS/QTFP0xu0LJOj1ZYDfcn8sCz/dtmhJQn9QUjTjwH0U
37ek88RFkurvAi+ODtzE7MnTrvaXSCgP03ugzNiNVtV/8s5ak9A0PhTMxOtg
0rA9XNCGhI293ust/t2BbM4EiTBKn33edfZy22MoPRB94Bul3ZRAQSfmOXCP
D3DyXybhuYnVpbh9wcDDE31jnjr+y8zbLnZjOCTRUx8UUlo/xog3nOctXGQe
1jxC6Rmp75K3J6NBJ0ol+y11/+JE/yNx9nGQcr2+s4Kqr6NdKcTJMgEczjW+
z6PqDzY55LzNKAlsv/lpe1iRkFj5oL1KOwXWL7bFc1Pj3VVOxh9QS4PQwOl6
awsSdhLXhwIV3kHJPSx/bk6C+xUjryyp9xB3L/C5nykJo1M89nGiWeBeJKN+
0oSEvLWbzir6ZINxJquLMCbBtefxOgfvHCidf2mudZpa/zX2Ps/cPgCv9BOG
2ykSwECNP8DhI9ideWPtqk/CRMb6PRev5MLnnav+gC4J15047wpZ5YFQQGPS
gBYJsdvfXgk9lw93VPg9jx4moWHS0eW7QQFs+pRy6/Yhaj3e9m8R1y0EF/lv
RffVqPWfF17g1yyCM43Rh433kiDDtfN+m2oxDA+u3PxbiQSeWeU95rtKYMGK
09ZWgVqfYIG491s/QUtjsWSSHLWeWxKOV28ohfHyBeMPW0hIz+4sihQrgxcd
yzY830BCF5+3hwp/OVzf89JPdQ0Jq39WPj7KiRB4pycuR5QE2Z9OS/W9EUZP
PrkzK0DCE6NWj53/IfwRp8sL8ZKQMXQl/btTBfwrv1n2i5OEOyyLS77jFXDG
xv1Y+jwBf7ZcuvLLthLucQTSFX4R8Hyk5MFBViVslW70uz9BwO/u47dMzatg
SXzD5fhRAsxXBKzV666CV4fe+AUzCcCpVzuETlVDu0UlpzGdgHiQup1SXw0Z
Wce+kh0EwNegDsHDNfB2INHoSCMBogvf5o+V1ABre+tZ50oC+MOGak+q1MK4
0q7lTsUEvKyu/7f5fS1c9cx6oPGBAPVr+a5VMnUQKpXay0gjIFzyyk/F6DrY
+uz7Zv04AvKWGpy0Ea8HM+7G2wGvCZDNjT596Xk9fLH4O/f6BQH63Ac7t3I3
wPDLiiKPxwSIjbdGf7zTAEEO2CF7h4BazfIArl8NoL5zvUWyCwGMaFW7Ndcb
YWq9o/tvOwK6pBRW/iAaQU25UnW1FQHJKudOBpg2ATszrJz3LFW/heY/sq0J
gsuYsk16VL/9fei/Ba1meCzIG3hBk4CpX54CtJJmMHYY5a3aS4Bu8tiaq0ot
cNayufSPPAGPba79KkhugbQC97p/UgSMno73qlzXCiEqEkf7xAg4KLT+weOg
VrAWMT79cAUBbbZHRpcsa4NV8YeE//5lgeKcpf9erzZYN3Q+Vm+G8vsfcZpS
39tA+G/CRvtRFjS1vfC03NUOWcu9ss4PsCDt1Xgx77V28L+WfVOqjfL3JwyT
wIR2mPV+9ii/kgUzPu3lnwfb4bBUJf/GfBbc3JJhvVa8A05oOcibpbGA2NaR
K3OqA7jvbFx6NZIF+hXrZHj9O8DRtz1f5wULQqvZshXYAU3dX+wWHrBgJ/dS
BYPZDlDafhB8XFnwJ7g5PZfi5gKBFRcYtiw4Pb961QTFzTttFkdXmLLg6RN1
xnxcJ8ROyy/l12PBgacStxn0Ttg9KtbNPMiCU895rV8Jd8GMZZLPE0UWtIZM
r1ir2wWtUwp7uKVY8O/c4a8u97ugXO66kIkwC7gejLnGFHQBr7jvQe8lLOjo
uSYTOdEFoQ3LWG4zTNh2p87ZToYGL+mEzP/fl8WzJaSb+zwNNpMeu0dpTJhQ
map1eUUDBT4/ZcsaKo/yP8Gsehq43VXVz8hjwgmptweL/9KgampNemsSE77I
z+S9UukG43Ub3GtDmbDxwmSK6rVu8FCL7A/2ZcKxe/efv4vpBuGAU0v2uTFh
1Rr5z99o3bBQcVYi24YJnBG8O34v76F8YbfOPyMmmHrVM5oP9UCpeGOp9BEm
OJnkeDm49IDDBaskKWUmVK+Pv9uf0gPRPVHyM1JM2LlO9LrQYA9UNQTciRRk
Anvj6kpBoV5ITt/4cv/CMCiFn+fsO9ILhyu+uX7pG4a10Yrvrnr0wi3p2iXa
ecNgtNZdsyK9F+ICKId6OQwyLcXaLEYvkPORL1feGIY9l6UP1Qv1wY/CkZO3
dIYBXtx+53akD45t6lUMo3hFd6m86Fe3PjAIv/ryEsUzZBDMbUrtAz5r3d5h
ineStjl83tjfB+tDhi+u/DgEbl9WXCD46HCSpR088XQIXkqs+nJVnQ7Rfqda
79sOwf79ivwfHehwc+sd9xqNIVDhSD6NMXSYiF029UliCO6bOh0NaqfD4ve2
mCs/GHDPdpf9Zs5+8FlwHqtpYACPl6Khu1I/BPuq7O+LY0DhSusHgRf7IY3N
MxXtxYDYeme/ixQnr/r+1GOtIQMcL2ZP/of9sK1spaqeHANy4tYfOznVD+Oh
DyOU/g3C6dPX19lsHIDNCY95W7sHQWPHvznVkwPg1201LpUxCH2131ybvQeA
7/1i9vaHg/DH57fEhncDoMY7WTFmMgghXlEeCvQBeDt1LdBGYRD2mwlunuMe
hCjb47dClwxCsplSuo/KIKjv4F242zsAPmIx8Q0XB+G/Z+V3N2UMQMSNd9FN
zwchXl7e6c79AWBfv6j8pGQQZsoSDgcbD0DlZt9pzi+DIEtssLaWGwDG3RDX
PasYsJumcGRivh+Oy9ef3AIM0FFfMFJp64cT1qskmuwZIPLjJM/e+H7gb9h2
dUc4A3hzHrbNuPbDTlX3Xu1KBkSPB2x0ONYPp8Nl/q2huHj6/tS1pDX9IJiy
2Stp9RD0ebTLRIzRwbx1NfOL5hAE1PRX65fSQXXEsY20H4IPXIalpc/pwF48
S4aGDkG48jLf75Z0YGwvKfxbNgQXr517NbiLDqWHT3xf/2UI/KP2nw/kpENG
woONM0LD4HhS2myuow9YP4Im7uynuPXYRq7t8X1Q2eM5V3pxGJ4ZlHSude6D
nyUL5Icnw5D4VVijRbMP9H2T9c/nDIPNfFWlpnAfaOjU9RRRz/3V5396PZm9
QOfwlGn6NwzEHfNZ5yxqn2w+MXFMlAmh2yXjd93tBdvb19t9ZJnArTB+4oN+
L6zxpPG92c+EQ9x/Pf+s7YX79EQXP30mZLcvjV36ldqnvNYDJy2Z4DmpALT8
Hoi0nxOfdGLCldJtvdce9UBMwae5K4+YoH5Aiqwz7AHiyCXzojAmRHzKJcY2
9MBusxUrSYp794cuPdM71g0pjw98YRcz4Wl1bFFAYTc4fSbLy5qZIBYXFsTt
2w3ebqb2N4eYsMnHxkzPsBuYZmYVs5NMMHJYDDdd3w33VATemHGyoLuktlHp
Kw3+WHE2vhKh+nRFmCstlwaOujt3xFOcW3X74+rD96k+l/Yn3F+FBYa7O/be
1qPBL5rcZy0tqm9LC5+5L06DSY5fk/QzLMjYyvHbkNUFl30Xnh+l+rj86dCo
qXddELRZN8rXnQVbY3e1n3fvgv1HTv2KpLi2LeyNSDh0gc6hCaeAMMpHvix+
jVnRBcrhNydOJFP3Wzs14EHrBH31p9qjeSzQ2mLrsDG6EzgbL509W8OCbyKF
W8OvdMJk6YO5CBoLOHKinw/v6oQVpYRgHsmC1VLK22cpn7nUMOaSOE354N0v
D9iV//cpRy47TioX+IWsjw/sgJzD72OWCFG5RsnGV9m4A+yfGUo7baA40GhY
M0yyAwQF3Z1ydxBQrf55oIXdDs+/x9k2qxGw0SJ7kJ7RDjf/ayALdaicRG9s
KXZth7oegwYvKgeM7V693+lgO1w6wvNnJcWl5uyG1MWl7VC6e4ehpxMBvFMd
JyvC2mCc/0Z+3l0CyixC7+2RaYOjHSPL6/7PoUpyc+c+toLoyU2KGVSOybrs
2L1DsxU26qzhvkxxJ4v7i9yH1hbYkrLX7UcOAXYOifzfzFtALtbQ0pDizA+3
dN90f2mGlKGc1EdUzgqq5fvi5tYMtRkr9wZSXGnAyhBp5mym5vnFuA1BAN3X
czf9WRPEb27MEaZy3t4OzcvRa5rgYUet/ctZAia9rKokkxqh3naBg81Fwt1l
mXZndjUCl9fpc8uFSChcfOiqW9IAgqs3mXKuI4GxNZdjTqsBzn3ZNdYkQ4J4
0Qv5q+31cES/5PfV/3NeYL9IqFk9WHtes+mjcvNdoxbaA3YdBIearl9L5W7z
buGgnQ518GVgFZ8ildudJdA65r9aKH//ZvUqigPaIs0dO+/X/o+C646r+f/C
ZaVdqJS20RKVloijqFCRiLQQ3xIa2kvSNqOSBpJKe+952nvP27j72jKKhtHv
8/vrvp7X/dz357zPec5zzvPPBb8iC+Uewnc4PRoY6uRsA92PSloW1xmQv+Ka
H/6kFcL7naSLPQkfsuGHLNeWVmizHxuh3GKAutZVszOvW2Dq6GugRBC+1fqo
1VWlFjAleZ8sjCZ+v/3CJcOSZihWvf79VALhe8SHI7/pNEOjMZdg+yvCZ3wU
/36lqQnu8Js+58lmQGwkV33m0SbQOZ8eurWYAa0+lRuqBxrBWuRbGXc1A1YW
H21IOtsIF4/elm5tZID53sM0YzJCmIhY6YlOwjdF96cOXEYIIM1dyBkgfMRV
2i/TsQaYlykXmRhnQPzMCal0ej3Id/h3jpIZIPfacX3GbB2c/DbokMZiQDNL
5o/5ci2wNlQy9T8zIOsg83DR2loQXJ2iVvqDAWLKYcooUAMNczcO/1xkAMv/
EHvIlmro8ffh5VghfEVVBfef7VWwIyEy+MMaJrzIoT9TVqmEomJSbDIXE+ar
Nv4U1akA8wTR/dICTNh87cv1Zv1yqIpwvO4hxIQvwzYmO03KYJ+M5ZYEMSZs
FUhgWFiUwgOXbwceSjHhQtXGwCN2JeBLSe8138aEALtAh2WHYvDeb1//QZ4J
91fXfPN2LQLDnND1J5WZEBdN+w99CsHr9cTrcFUm6FZeUMllL4CRdy8jH2gw
YeqgSIaXYB4wAx8UXN7LhNHFL91M6RzQSWsT5NFlAmVe6uDv3VnQ3U7PDAEi
vg2Cz+sPvIEjPp+cu/WZkLJJP2SPSTqoW1nbMgyYoJJ87JGt1WuwlNx6s/so
Ex4YtdgevvoKKhxfpocYM6HgVozk8JcX0NaVOs99ggm+93oD0tcnwZM8V6vL
ZkyQrhXfyLk1Huqgfuy+ORMa66XEOXRj4IVDsX3YGSZ8c1dJM8t7CDrprBWT
s0xo3p09M0sJh+Mcl7LenmPCJ3X3/G9bb4GOwGvbE+eZILCvfv0qvhsgnBIn
GWnFhPIGU9W266oYPB3/PtqaCUrDOjmnylwxW8S39qoNE/6bdgnUVLyN6uW+
iRtsmfBz/OSB30sRKL3peMg9Ap/7k7qb1fkI6xz5fUYIbBob8vNbTwxGZVn6
fSEws0Q//GtpPG69rnx/7P/fd10QZSUnoVr7v4JHBN6xFBnUEfoST6kVv99M
YD4vlyNG5a+Q7Ury3pvE+wdvRXCIZb/GaPU7GUlEfN0Hir+NPE9HSbdne+KI
+NXsXa57PH6DDxpDWLbE/d6rbn03F5qFt26da1wk7t/DJ9Nn6pODNvcTey4R
+Un4W/bo9rU8dFLX5X1O5M9Iek9SqG0Bdv1JjXpD5LdQJEAlJ7MQ04KeG90h
8m84dyBr8VURGhy6YaZM1Cdvr4qbfFIxng5rzMkk6uf+WV1PO7YE/8lW2s0T
9T0q1ze2/UEpHj034ylgyITjJpIfZ8PK0DJZaeEPwY+F3bNaj2+VI8mV+0sV
/P//GYoDuLwr8Lya+UVDgl9rwh55nnOpxPF3BrbpBP9a+S9SfRyqcL/gs9lh
gp/LLbX+V+2q8bfHFYlhgr/hyYvr5M/WYOtnnV+pBL9VinfrFZvWoraqYJi+
AhNiTxvOrjWow4o0k7FSoj8khOZ7pHXr8YRE069fRP/sHqpPYVNvwKK83DnO
LUR9KKFPzYQQdW5UTH4h+i+lmGtLSDTitoOLValEf/4buYMx3I1Y/OzbS3lu
JtRdnLt6J7wRkwweJAWtJeohTlo2YW9CK9UdtW+I/j/xTuHsT/8mnJa+Jfhq
iQHlcNbe+1cTLt9qyrk2xwDtspNrhl2b0Vb0XhLHFwbA2XApjk/NaEgnffd4
y4AilU+JG660YEihGJZQGCBSsmA9T27BlH+ym1smCH2UyzXOOdeKa7JUeTIG
GcAQizHTHGpFq5zZfMsuBoy3N5vHHm9D3hmnjZQmBoTcZu5raWnDmVwpE80a
BjzepDzXotuOr6ZmXexKGNCocdU+rrwdVTVlo8/nMOARadlLfXcH+plea5J7
zYC7idObX73pwBd7GFvaExmwRjhNfVKqE08qcBVrP2FAlWFoOTm+Ey/ZticG
RDGgkHHiXh5/FzqlOn5+cpsB5/P8U45EdGGqWGqdvzcDNvdJM9P/dWH3zwfb
tZwZMLBj5XCvZzeGSeXua73MgIBXQcXVn7sx/gdNZIcVA87eLhe/Yd+D1z76
DlmaMWAy84oHg9SDH8y3hl4wZIDa7L9s8ZO9aP73+xEdXSJey4xikbZetGHZ
qL5TY8BbZ/Vbw/v6MOCD3gUHeQZcctFmP1HUhxHu1M/VEkR+k5Z3R+3ox2M7
SN9pG4j3O99auZ3Uj4+j1O5OczBAw6WpWGz9AOqXnR7M/kOHDCPD3FN6A9j5
m5Nh/J0OCtxf3zkEDGBazK2pJhYdlHjraJblA6gGMM4zSewHPSLC8t8GkLqk
O6fYRwfm2i72IYVBNI9rN5ZoosOPntWyZ+0HkdPpATuzjA4/X1rNlycPItfi
y91BWXSQCOj/9W10EMUfuPycTaaD6PfWN2v4h7D/fbfbnmg6RKnyh383HEI9
KqPZOIQOHVvfClTcHsIhtiPc+7zoEOj6vf101RAeVJty+OdIB4/ow0pd34fw
x9lvS0+t6GAycaFGWHEYu74r0deY0mFvqObS3kvD2Fbz5JAR0OEfbv9vT+Iw
upqE772oRofc0pWQVUPDqFDZ8unENjrwhXGMZnCO4Pbtjn6bhIn9yGZuSurQ
CF64+ZajgIPYh9y/bLnhM4I/+gQqpJZoQOGM2/ywYAS/WmzM+e8jDRxdV87c
eTuCKvkeHKFTNOBdV3XuqMQofkoU+ubdQ4MlzbZ0uvkoir1UidKro8G8b1qT
yd1RjH1sucDIo4Gv8XGNuziK+pqBdtYvaNC2Uzk0/tcorh6jvs15SPw+RlvT
c+cYGo/KlAzdogHz88SQ7KUxHDmm8XHAmQbe9xZoL+PHcDbWoTjDlgb/pfz5
9KlnDOdmrdROm9KgQXnAd92qcTy1lucxSZcGaYuTm75qjqN7VPtPTWUa3Pfl
MEy/No7zLXsir4vTYKW7KVE+ZRx/Kh139eOmgVjy30SfkXEU/Wo9dmGZCmc3
KA/Hrp/At/d5GFIfqGDbcLw/YP8ESl4ya6gYp4Jy6OQWFdcJlNfxipVvo8Jb
P9qR/NcTuJe8+f7NUircmP42+WtsAq+kKQzEpVKByZK5yslFwvy/H+8+iaaC
e41IEGs/CT+s/v7W8RYVgo+x5d51IWHuOhl+0etU2KYYF7T4ioSjIkW7XltS
IclX/O6uERI+jZdz4zCkwqb6q9Y7101iZsP5VQbqVGCvJ0d815rEs7tc+exk
qIBW118EXp3EaNfpxlN8VDBzjlEbSJxELZHWJ3q/KCDy7Mr4++5J/MgjlxbX
TwGQCJdu/zOJusykDS8zKWBboZjqpDyFrQy/vXbBFFjjKP59yGYKMazUY8yS
AuSjlakrD6ZwJWxQeq0a8fyFb8bf6qawavZ74idOCqy7Yhye9mUKf23rgbs0
MlyN/cjaIjGN73/kuNIqyWDqc3u1hfE0nnjiFvX9ERkMi6y8T/lPI0dZ9Mfq
/8hAq7s0KZA9jQcf8M/r6pJhHoXaoiemccNI2Dr/jWQgH3k0MrhuBgv6t4Tc
/DADmqvDUobVZ/DUuajubQ0zIJRs1Bp3aQb3T2/SexI7A2S7DrJI9Ay+vPTk
aM3VGUjliI6yrJvBAw8vHUk5MANb3Tsvnf84gyIv3BIObZwBHnvd9WIiZJRw
1sx++W4aHNROb36mT8ZzXkXT1TXT8PmBsNqICxmjO689jXk0DUsKu372JpFx
dIOXrqL9NIR6vWUPaydjwBMH7SDNaZA7pby0+IOMT0VtZp9wTkNudUyAgiQF
7dcutl2ZngKvANNdwkcpeGGvjeJi/hQcoWoW1btTMHqzevCx4ClQP9udKfuC
gpy30tVtzKeAuk2l6lAHBUdLz+erbJ8C5/UqEVt+UPCVc8C51l+TkOAmOT3O
S0WN6qLnWzomQX639tItWSo+XJT8sCdhEhQMDWZXaVHxyeDlDD6nScg/9u+h
/XEqNsi9PJSrMwmFr5wKUuyoeJH7shwv9yScnfy4tdqdisJ5TS2qUyTIX9jT
WBBBRaqpXoRYDglkGk5aBydR8ZkGbbrdjwR2a1O7dhVQse3ZRnWdYyQ4s0ym
VTRR0fhJ0283URLs9xDyER+joh7v8dcu7ydASCfb3voDFTNKAhL3VEzAN2NL
f+8/VNw3/cysPmwCIlQ0n97gp6G5t9legdMTIL4n994BWRomLrc3KchOgHDp
rT0f1Wl4zuS+Hfe3cQh06rziakhD7eKk4LK6cWjNYvs9YEnDmGK7JPl742CV
8b2b+zoNH3LkSV05Nw4bqpqKpG/R8GxIU/C17ePQ92oujD+ahkFLhhr7f4zB
jk4b2YlXNLSSM8kfrx+D8GD1i34lNMxLNLp44N4Y8BqulfjVQkOBBOFm17Nj
8P5fhcrxMRpWrV00ctk6BjEaj7x939HwjuFjR52vo3DAWr739iIN9Xd9iB+q
HoX8tQG8FznpyBxzMNEOH4VMGfImMTE6ukePrlwzGwVZ7X8NOYp0/FVvucNZ
fJTwQ+8+Ce2jo1KDr/bBdyPwr53d69xxOu7qFMmnFI1A4AmB/e5WdKQNua2c
CBiBZJs94v9do6Osm3R6tMEIlLW/m1fxp+OVaqHNqQIj8OIYR/rwXTqe3pE8
GDo5DHINHdymiXS873Lm+N60YbhkiutTsuiYcXPvSsONYbBMo/h3VtLRmT/O
QVRrGHpkvY50tdMxYB3nyhG2YZDeoGqQOkbHV6RIMOgcAtmhLXZmLDrWZ1m+
EXsyBP6cKW7jc3R8LCRY0Hx+CF6PhNmpr2Igp0js8KGtQ5A3N8flKMDAbTSh
x3GfBkF7wcXipiQDU+qELzeUDAJeJ28z38lA9Q+XOhv8B2GCM8SSS4eB7q6C
B+L1ByFkjG0i3pCBMTwhBw24B2HI4nzo79MMXPh34Xjv0ABklHzX07jEwIbP
SZSdiQMA9MjFwy4M9Klx8rtycQBudB+6qxjAwE3XjiZ6yw/ALbcXM6xIBl5n
fPVvJ/dDlFDwhFccA0eVfnScvt4PcVY7L868YuCpWFmxZ0t9cNxZ31Y0n4Gr
ee45Pwnvg9MyXeWK1QzM0SttPbyxD/Zt3H5KsI2Ba61eSxW+7AW1PtHNvYMM
FH85HjCq1Atc7/u+2cww8M0eI3JZRQ+cl+lpaX7PwICui0dO6fdAdchywL85
BpqfWVOa09cNO4PSVvGtMLCp4vbOZstuCFzndfAHJxM9/J4WJTC7YGNOgETO
JiYG+rsZqLh0wfMKuQhtKSbGpryZjVjqBPZjRg6JCkz0idTMfxXSCfbXBbMG
9jCRf39w1C3eTjBT3qw9pctEJ4pJmFR8BwhUmLNVGzJR0745I0y6A6T+k5i9
bsbELeoOc0VZ7VBHVpmdO8/EoM9ibulq7ZAgk/vF9DITL6wV23Gxpg3qX/JP
Bt5g4uewhc1v9dvgpcmBV7e9mBhfknRSo6cV/pUGqp4NYuL3lkMjJ063wq11
Xr7skUykPPTM0ZxugUkFNcegaCYKawmSP9q3gFev1JeBZ0xsZ+p43PjUDAqe
/Is/Uwjscsmr4WYzrI5U953NZOK44MEvtKUmMLXZfrG6kInaIr200dtNkGw0
lWJZycTc6OM2yRxNoJxerNDTwEShVTpXNR82ghrV6YtgOxN/Clnwp29qhOg7
O8iKfUxUME6w/JCIcHbvtVnhUeJ++Zqn1sggDM/ICI5NMfHOPxWOWZMGCAh4
uteRzsRBUs23UMt6ELDysep9T8QXWeTVf7kO/v4lOa39ysTow8IF/S61xH6k
ai3wk4m/jY8VRvjVQM5Pi22zy0x0Nln7eCm0Gq4WRlS+YGMR+4yZo9yjKlBh
s+eTXcfCVdcjTTYmVELZyKctPtwsTEo+fq4htQLcnSLHUwRYaFN7J0U5txyE
jq3SThZioVP6mQMXyspgvWG4upMYC4UF5I9Z1peCZmBaC5cUC+XZ4qbF2kvg
u8lJauBWFobtcuJ7018MC1bUoGY5Fnb6vl5cGS+CxnC+5CklFmqf/K9UjloI
JOaCcttuFvIfXi6DgQJwqRPfHbKHhbmv07knKHmwNfhCwgYtFq4zmE4W/ZoD
M42cDh46LOSxm0zm/JcF8wpNTzJ1WdhbzH4wlycTLt98KlIALPwSPFC+dksG
GJ/79S1Cn4WbPSe0xBTSIOpxqdgeAxaeCC/7+UUzFfxx3eNCIxbW/VuzLexw
CvA5hJ1kO85C14bKz+2vk4EyoWQha8LCQ5W3QaL+GcTvPPdS+AQLGVla2Rsm
YsFnZ7fCzEkW+r65EV34PRo2GGTOeZ5iIVW5vPif0F3Q8fX8TTVn4Z7Lz0f5
jO6AhMEWkDzDwkkH58zDcx7wNJGJyhYsvLfBC09YnIG8+luB/GdZuDJxYDL9
8WU8CkuezQReVva82PfOFyXIrdlHz7HQI5vP7UVzKNa5VYqnEjg3a8j9Vsx9
nJtY19tDYKrPg301qk/wANmorpPAo7e8ZqpFn+JDaZ+vzwh82rcIy9gTUXX5
6xUdAl9xc4h4/eE5/vnvxtZ84n2usd4f696nYMoHPqV5Ir4+2687kqZTUc/1
9G0eAtsk8xlfGUjDI9pScgunWWgo4ae8uSUDTYqKtpYS9x2qiX5ZUJGJvnYF
fvpEPhy2enjL5WQjqVZcNZ3I15qHgvf8X+SihJidMcmUhWW3FIvePM7H0Fv7
hyjGLJypzqea6xXifPhUR+UxFhqYi3TV7CtCx8PNmpeJeq0yiwzm1CjGMNEp
WfoRFpICNed1dpWgV7xTrBpR78N+Y/ymcqW4Yikac4bgw16uV00gXYaj9Nkd
xwm+mFw++1tAtBw1PE6d20jwSdvPMKtWsAKzP3Kp5GuyUET/ZO0hrkpUenqg
YgvBx2L2t9terKpCxw3uC1YEX8XDhEf6l6vwouSDZWeCz6XXHtSM/KhGDfeB
rtME31kXn/Vmf6xBnUTKTV6iH6Stlf6eoNeiXVPN32eSLGQbYOo2keqwJbbF
a0GUhRGfBENXBuoxfn3lB3mi37g6i1vWdjSgrmbxJWWiHzNPNPhdtUPsUVCe
XUP0654F9/DiScQXpWwJBWtZmHNWgH3mTCM6Hbjkqkz0e/a+R2/fDTSiexwz
+BahB3dPntgzdLwJBeq9p1LnmbhdS4iZ2NaEQY2O9xJnmWgTy/sLDjUjd8DF
lCuE3vyR6P+vuaYZzZwcFdYQepSaba0uo9mCQl5UDS9Cr37ulbOxLGzB7U2R
ozUjTORmF6A6Kbbia8+AzaO9TJx2c6o9ndaKT8PV+JvamJii9++7kGQbUkMC
u+4Qeql3kzM4L74Nz9nesxIh9JTDRM9JTLAd9VRZw0GE3h52IeVb3W1HNS6X
I7WEHhe0+J90Xd2BSoUOTT2EXhdHnDY7G9CBi1cdbYoIPW88yF/K/7MDfzdf
VnAi9F61luT/7EYnnjuTvXchgoif97/cb6xOlAulvjpHzIuy25+Pith2oePR
9V4PiXmi/ETZknusC3/M+Xc9I+aNC8ud0m3SjTMfZ0u8iXnUpfWUfra1G0+6
3DBUsmLifrMlx/z9PfjQxjqxhJhnUfOPfftKetD4i0+TgBEx//rebqlQ7MUY
t4lRvQPEeRc2nHN41YvdIu8/HlUn5unnFk2ySB8ez7i+eYciE/usDRrFHvah
oM4dz3Fi3u5R8mEXX9OPP1cni9oKEfPHcJyd5tuPh9eGildzMXF0IbDX8Ws/
5nWff/qJmOel5A3almoDaLMz/uWPeQZaJ2zyJ18fQBV3iaE8cxpKHeg1es9Z
iwdJnVyepjRcULc6e5mtDn9kWvavPUrDB13Da+J+1eHxwJ3qF/RpqK5jcNr7
cz02cBmZhurSMMvwyLH19Aa8lX12z00tGr755+2Veg3RjZGzpKBKw5e6f2WE
3iJe/L63MkeRhvK2VrnnLzTi4WNJ4Qtbafg4hy/JbbIRh2R4A3klaBgics3j
3Okm1P/kUvpFiIaVj1MaePua0JpkYPCMj4aXzzasiTZsxljrCmNeDhqSD9X2
zGAzZr+MpBuvUJGL1/PVz70taLhq69azC1SUTi7lHStuQeEnjxR3fqXiDi2t
54FKrbgS7C3U85aKjNb86Y+vW7Hj5VZ2LTIVv61utxQXb0N6uz/3jVEqchQr
vBaIbcPMs+vMnXsI/4N3jNq423Hi+btfOs1UvOMVOrkvpB0vHaUJD1dRcfTJ
p48uy+2YOmY2rFlIxQHHEJ6Lbh1IWt5j8l8GFQMXFIZ533egAJ9kxsVkKlr9
GR72sO1EB/dDbApPCD+0Ep0WO9KJL1eu3qol/FG27aPpa8e68JDtX33xQCr2
H5PetNTQhZ89lj2MblLxVHcNU0ejG41bFzUOOVBxrnjNh93Z3WjWK5e7zpqK
n2J6ascke5B1xfTvs5NU/Jgn8lc5pgelpLtOLB6mYsGotJE6Ry/2pTzs2raX
ir/P2ei+9+vFguVtcZLKVMybvB1oNNuLw+tyxlnSVHy8Mzjb/GIfMmuGqv02
Ed9LJTqsH+nD2yE0hxkOwp+Zm1leMejHb+J2guK/KPh02Xf71cp+TDI1fSQ6
TUHSieS9nEIDOLAu8mVJIwUvuYT8LDAZQL/t2xM+ZlDw5kOrLfLhA7gr2Xak
/h4F9cVr2dzqBzCP4362iivxfOLn31G/BpBsIOsFpyn41/mt/c1dg1jGV/xk
VouChaUW0Qr/DeIl/7fW+7ZQ0JgjhZT/fBDbX4Soyf0j4yuT6Wfso4O4m+fK
zWIqGeE2WU6GZwiNLgYEzDSR0fKGOo1HfwjP9fQXZaaRkeIrL93iO4SfH/l4
bAono6JdMxgUDmFjyCs5GQcy8r7tffnk7RDujAnb3W9IRs8XQ4mZ4sOYo+38
XVKejC9jpaIjTg2j8kLRsMB6Mj5b1UHeFTmMLwaKddPfzSDXSvrb53XDyFY9
HT/dNoMD8tbrR34MI50n7XhF+gw+O3E2fUBuBJN+hTRrhM6gsuiAVIz1CJYx
/ziduzSDv173TIo9HkGRr0/ypWAG9+yQ1XFoHUEF6Pl9T2IGI6O8Ur2XRvCV
7+7G58vTeG+Nnu9x5VF8J6LnfGZ8GiULB7bRL4xi4lC4e0nJNPKJHebZFzuK
O3/761U+IvBIbPyZ9lF0n0gwuXxtGpPYYnerLo/iApvZ+kqDadw59Vm3d+cY
7ixe/65EZhqND+xQVrAbw6btEnbn/kzhxh1pjocfj+EB1szb9LEpHN6VZS3Z
PIZGYvd/JhcSWPCcV/n8GH6dObf6wN0pdJIo28qzYxxNw+yjouynCF15Myx5
dhyXPlWw394/hRMPf//8EjGO9FrjdzJCU3jj3qXfPpXjqFnJXu7yZRKLKj3P
NLwfx7jF5x+vtk5i95dyL9w8gfwafasEn08i244nQ/5GE/iSfWvgFY9J1KTb
znzznkA+Pn6Sw/FJfB1+kUfqzQQaXGI93Sw7iVzlPaNrxyZQKGFcy2eRhKuz
mgrT1pBQWnReN6KPhMxgC6HfaiT8fnzbToM0El57/iBg/UUSvh1SDC/zJeFB
6oULPQ9JWFv9amDUlIThbPX7DGpJaJq3GP1mKwkteiLven4gobCMu4nS4gT+
uZ7caSk8iTEROx5c7JlA64werx96xL18F8ePpUygzMZ3AgddJtGRnlz+zn0C
n9qUihxMmsS/crHF2oYTOOKxxP2jbRJNzRUsDohNYHm9j8vZH5M4ruG6c+nz
OMoazLU4S0zhrof6jVcbxrGEpRCtZTSFRor6r6Ifj2OpC/lM0c0pVOYcsnS2
H8cHgyNJU8lTeNlvk+9qjXF8qj7yvqxtCk33zz44uW4cqWKZLQe/TaFWApu8
xfgYhvnIVPqITiP/nczxTZljqNMlYnJBbxp3Zf1RfuAzhmxyTny/nKbRKrG7
tsFoDItPsEXujZlGk6EE4bzNYyhf3W2gWDONiSMv+868H0XFhI6Jdvo0HoMO
n+qKUaRR//UIcs0gByMvayp8FLsNQ0o4VGewojvhV9WZUczS95HIOjuDjeeD
f57ZNoqtq/mf/wycwdOn1ugW/hjBnP8iWz+/nsEDTKfLnTiC175oKD3snEFa
w+vVqQ9HUCvbz540O4MSknolOkSfqezsWdO3kYzlPf48sQojaOxQknFNm4w0
Lbms/F/DyJ/QSyuyJmOXe9XWe83DKK3QeyLlNhnNDh8WUYwexvpwv3uahI4o
b/OQum89jJdXlal4tBO6cOzhRJH8MGqluU+f+0jG1kJnStL8EF7517qTyUPB
JqHwwWM4hDv+jKDQbgrB1wnjhntD6J7H0P5ykoLbOha/LlkMYRTfSU2nmxT8
HMV9/rfMEPr2xFjdj6GgpwYqtnwexBdrjxibl1IwKNxs1ZmKQfy7TiSvfoSC
LmtDgvODB7Fw7dTWvnkKvlv78ujg8UE87YQ5wEXF7689/tQJDeKrbu7FT6JU
ZG88s9+TMoDrtB26HRWoeIJNKHchcwDfxy0vl2tT8WLT6q9Hbg7gc49b1mOG
VFSQ/pZ5Yd8AWtrub2uzoGI3U/aW0ZoBfCLPzx95hYqHBGp2/Enox9169nxi
HlR8blq4ZY1SP3GuVnLAHSoG/761I7umD9d+EHtcEE3Fu9VXYr4e70PHP6pt
xS+oGHI8tGB0qhdbfqsKhedSMdRnvMPmWi+KF9ifU6imouAajV1Ryz1YJf/a
Kbmdiipxhrsto3pQkuOCHGWE2BPS7or3i/Tgv9LnTt9pVLS+bGD4Ob0bX76Z
ExiepSIU3WMv3tONqkkPFkJ+U/Hpz90vZBq7MKdX6c/q9TTsFe503W/ahQ+0
tv49tYmGn62zeldPdeLGZhuSqzQN289Pcfo6dOKD4POuNjtpiGMS/s/nOpBC
Vk7drE3D6UKK982gDrQZDj6RSuxVg937zi5xdWDGxqeWy8QeJv9j3nXP03Zc
OgCp0udpWFPnJiEr044J3J+5ha7QcNWtyrK2nDZ0dkvyHXehoZvktRhZzTb8
OPS2z8GPhsE8zQJa2Ipy2/5+bQ2loZ7Eg8i1x1rRQCCt8ftDGgZ4bLd4NNyC
H8S1FT49o2HjVffRUesWlOjJ5SlOpeGKC+vSJKsZdWvvnzLIpWH10nWrF87N
6NC2RHtTRsObF/3Ety40IUksL3WsnoYZ/YurnYKaEK0WAobaaVgoc8zVg6MJ
tcvRMmmAht8G9FD/USPeX4qUVSURe93kdnOScCOW5jo0xtBoGJGZEqn5ApFD
lkem+QMNSxfa0Ho74qmoup0N32nYEyZRmXiuAXnZrAYilmgoYPnMa+N/9dj3
0mpRnJ2O8z3ng3a416Huvb7Ht9bT8fCBG3FjQbX4Y/H83Vx+Oo6M+wfsuF+D
pP0wkCFMx9GrfYubn1Vjf/+ZUzck6BhxGPoLX1fhzTPcbGzb6Phzo3brt/xK
PJLi2GmrSJxX8zJlqqoCFUp5X0ap0JFNY1rOo6Uc2dvVbt7WpONTj1aZur4y
LDyYqa6/n/j+yIszVROlGFAyNjF4iI4H9vDcu0YvQT9avdlOQzrKu/LfHftU
jNG5S09OGdMxrmZZ7O98ESZsrIw+bEbH9SevraP/LUSSXPPBVRZ0vNQPQpHr
CnGCPSDu3nk6PnBQlGFK5OPN0qkIqi0dzUKvhhzZlYsmB9x52e3pyFhRYu49
kI1Pfa9JfPmPju/MX4+1mWSiKFdYQZoTHUMva8x+t87AF0c318o509HI43o9
XkvDcjWh/V5udMza+W5S2y8VO46uVoj2oONSitG4XWQKBoayB3p60zG65eRD
r53PMWR3m9oOPzoeEVkb8MowASuGXhxJDfj//zeceHH8UhzGbnQt+nCLjp2c
1ltuBzxGgadlN//cpuP+5kDV2J33sHcqOHzyDh1T7Qu8rtqFYJHMrY8hoUQ9
NZqSd271xrF9H5MXw+iYrfb5Z4SoLU65JCdrR9BxNZ1JLIkXINOE/YN+JB0p
IQOCs2Xe4BW+5Y5YFB03x5+HB9khYNMU4lhLYI2MoBfWfvdAw8PxucJdOtZM
qnvKpT8Gas4D2UsE5hcwWNjxIA443xkvXyHwtdqAWhnPBNhLjZXTIHByx0Ae
j81zuGH9Ia+fOC9vcKuVc2oK8CxceqxB4IKYqIv6T1Ph+Of8sf+IeKJ2TdBW
otKAg84XYk/E27B59ZkXgRnAX3AuWSmcjtz8ehqibplAkv4l30Dc96it9D+n
y9lQ3sDcLRlCRz6J+zsfns0Fj8dllUbBdOy/yDoQeCwffCbvdx8IIvhbFX4+
QbIQzGZk3NgC6Tj3VSdyRKQIup7VFz8g6pHVK+L0RaAYHEMPJr4l6sW7KlCP
xlkCfsc3qnF70rFlPvN03qpSiAvXCftN1Lv+ADJNf5fCc3fDlxUEH8xlRrWa
58rgcK7N/YPX6Pjfz9kYjs/lIDylahnjQMeEOEEQZVbAahfOjSUE3942Hw79
OVUJHibV7S/s6HglMikrYbgKqHeywyys6Hg+ct/yqu5q+PO932qS4HOOzeXG
XU01YMFeaKl4ijif4nVcrKoWXhnaPTIwoeOe639YTQV14KcZzLvbiI4divmU
7Rn1UNtsyGLo0dFVPyASkhvAU9Bd/oouHRXvdW1efxTBZpPZh2ItOuFjy4U7
mxHeatfp9KoS/XiU9u7igUb4sU5apVSJjrUdo5qDlY0g0OI847CdjrFbuvOF
9jSBySals+8l6SgRn/VbOa8J+hIuFWtspqMDJ1/XZrlmKHmSv+akIBG/tkn7
SEozrPHac1mLi45f/vN+dUGsBaYeprz7tIrorx4rjpqYFgh4ujvjxm8abt54
P5PO0wpk47SK2jnCZ3faaYyFtQKHgLE66RMNv5MWbGP/tQLd7a96M4OGO+YO
jW/xboOPPSLDflM0VFn6ffLa1zawG78jzzZMw4NOFUHBDu2gp5F/wryLhjzN
0yI2lHZYXv/Y3qORhuup+X1/LDrg6Z2sIPtKGl61ND1v19cB72/8aZAuoCFt
utYt5EgnKDZsOpSbTkOhO9Qeh9pOiJJcLb0umYaq4hHbuPd0wambNn67ntAw
LPKq2vWsLqh3OOC8PZKGUou7iqKkuiFz+bDYp0Bivqi7Wl+K6waOPzHPg9xp
eJRR/W2eqweoTwdFGI40lGyJVYLbPeAwsiNLyJaG7z/e6tb72QOekgdvipgT
ev9z8dHvq70g02gY+96Qhj8OhO69Su6FZaevKlH7ied53kTdPdUH33OuOC2p
0PBJ9Vc927Y+OOF+3n7vdhoWkRfkGXv7Yf/9vweOitLw8Q0Hts15/XBY9J+0
Ai8Nb33yb//LPwCP+e4qk9ho+OlRjYnB0QHYkGMSZTlPxXUBrF+X7wzAxW83
LbPfUXGR5StnWTMA0aKvmrsnqXj9fcRh2fkBmBT486Wul4oJHAUlDTsHgZe5
deU2EvtEifSUypVB+KelLilUQkW2tlcyns8Hobe6+aZfOhU9196fvTc6CH9j
GduK4qnITOrP8uAdgnskSZuqKCquiZmv2XVkCKbmfQ/H+FNR7bj4w6qAIXgk
dnPNwRtUDPq26u6m0iH4r/hPW60tFXfMsokd/DQELc3h5TyErx+35cnSlh2G
iAvzf3cdouIb/+pUNsth8OZL6diqRuxfHIfcnz4aBnaV83qfZKl4vsY7Yql1
GIKuOcaHbaRiVTbJWOHPMLQLhs3/WE3FJznhqtvVRuA+Rx2vw3sKYuXhtM8O
I3BDWXnxYQcFyaeCNwU9H4ETX0PW2GZSMI586sfU0Agsbul/NBJBwT9sfvmr
1o9CRtXKwo//KMT+cKn6x/5RGG57n1R1hNg3l3ZE5riNQtKS7pT8Ngq2+T64
uzNjFAICnggfWkXB/+7xanhOjsLjrLMFqwif/k6x/3co3xj8aZ7icK4jo/f9
XHMrvTE4WmAUEpJIxqOOe4oXPMdgIC01TN+bjPr6GQ8ss8ag8l2be745Gd3K
/1rfnh6DO15OJS27yVhR/CH+Gv843KnZnBPOTUbN5qFyMb1xmNNRa5p/O4N9
xlNqDzzG4cbBTxf4m2awuYsa1pQxDhxhx76NJc9gD2egYvXEOPDQ5SaPe88g
yY4j2Z1rAh7OKkY5m83gEi3OYnbfBFCyOh0PKs2gfvy/MYUbE9AkaciqX0P4
/KyJxO0vJuDy2uJrX2amMTw2UJrWNwGOlxlXu8unUeoE1zurlQlI2B1oakn4
cCHvC85xu0kQwHofGe8wjapecloP7EiwT8kiKvzgNH7J6G3Se0SCgv+qcIfI
NLZ7RsWU1ZNg99muFJ/ZKTx2+/xO1hcSNOeuSg5oncJnRVyCg+KTUPg8efse
wt9pWe9u8zk+CXl+j4uSCf/nbaY4OOU7CXcOPSutIvwh3y/FyqU3k2Cya1va
XckpLD+9e9XQ6CR8PWb/i39+Evcor9W6vHoKav7ulz3WOYl17McpBSpTIPn0
5Mu9LyZxs4xbaKnNFBhPzLHINyexPb+60O3uFAhFqLroGE4i/c2Br2/Lp4D6
ub3UeMskIut990YG8Xt7OVXhryRUlPQfXuCbBqEJV7v4JsI/Ux/EPNGZhr/m
HjUDcSR8/ehxIuPKNLgEFDQ2OZKQy7rf+2P0NNwQNv56Yx8Jt2g51WTUTMOd
CMmmIV4SsbfZ/RJ5Ow2+Z9Iqv1Mm0NIiqlpXYAYE01ed6i6aQJGm5EQRnRmg
lq/huxAygUx7ZcV0+xlYsBe7UXh6ApOWc/+y7s+A1zOLb7XbJ9Ds0fVsUtkM
kHpviIb/Gkerc8/bgsgz4BZS6sTTPo5NCWYfxteRIalMwuFk/Dj+CA7Mpu0i
g/iZvU9OOYzj+zWLqckWZOCqVXPdqDWOh0r9r6+/RQY92f6wGMJnn49982pb
OhmYAtfPDY+OodDXlZlv3WTIGfl7YzhtDElbv9Zd/0EGka+8JrHuY3jXo40c
v5kCKhFVAcJ6Y3hkoJ7sdoACbyYKQs8LjKFy0pL1sj0FTqeqfLlAHkUH9+Al
lSgKjMVwHVTMHUW/uWNnhPIpYFydsLrCdxSX3DQ2vBmiwOKn1hYOw1FMruce
Zv2iwLIaO6/EplHkc2567shLhQotA4cF6gguWcn6qEtRoTBL2C4+j/DZLs7H
x1SooJvpe/uv7wi6xb/9aKJHBYrC8llFgxF00tdTTDKngqx9+k3JDSNoWlU4
U3eZCnd2ctpOzgzjbScSqcyTCv8c1DJts4bxqOH03J1w4n1Xcig5HsOoLniK
fXs8FTQM/WKaDg5jUo7xRNIbKijZS5m/5hrGDdfOnnhXQQW2zJh809EhfGnv
rcvRQZz3x0Cz9eUQSpcp+f0ep4J5mqQ/h9MQ5o/dmPn//x+cTHLnE1Yfwnhq
0cELC1SQWha48/3vIHaOvPUdWEeD++Zqjontg0hjeV3ZJEwDyU13zAUfD6JO
neG00nYaOFBExi3OD+LP+upKYXUaCHz1Cr+2dRD1TfJGR/RosNnl/s8TnweQ
yenL958ZDQSn8irXlA2gj/D8gS47Gpw6H3/5buAAmpq76bM702B6i9ND2pEB
/JmMi1wBNGgoyu7m4hvAs+t3738XRYPK8VuXeXP70UUi4lNcPA1GrswU5uzr
RxQQZAmn04DRXJ31vasPZX4/4XAqpoG+nlgg1bIPHwmYqT1qoMGLgDJL3/e9
eG6U90h4Dw3IPEvOdV69SDHjkj5BooG/LvuXvDW9qHlkXdoHFo3Q96drjJ/0
4C4LKD7zgwbrDii9eybVg3z6Xjtj/tHgj9FYW1xuN/7lZ82/4qLDrU6zMf29
3Ti35+hssDAdYvt+GaW1duGxFvJvNVk6HNSsPlVp1oXbXl5kL1OmQ/R5Bfng
mU4UjOVlcOylwxL+92/FsRPb770IUzpMB9u2Hdya8x0okX+yT+oEHSxNckO3
Eb56JpyayrSkww+n1lc9nB0opXDvg+9lOuRv7EjYHduOTmZ8URRnOsy3PUwz
lWxHpfBMRyFfOmw+4LmsmNmGhlqirltC6GAodGakVbUNW6dSIr7fpwOn/51r
0jWtGMXH/iz+KR1Ykx1L+w63YlxWwF3eFDp0RzpUifa2YAVl3Mg8iw5NLnys
6jMtqHLmXJ1jMR3MaycrpMnN2K/ZOmRSQ4fdUeY3jP9rxswTDh6rWujAuP/f
oYOzTZgmwfkwvIcOyy2XXZc9m9CH+Yt7coSIZ9uKZtDfRrzV8G/yzzQdEg7o
D/WFNuKvItf3s0w66CzGB33kbkSdcknZws90mFapDhh+gqjfbe0F83SY8Kji
uCeKqMLOPvLyNx3en/xQtw0acE+ovWLfKgZIuynfGTWuR60M26vdnAwgx+yY
VLSswxPvTIPjBRig2W9wWO5KLeb92WCvJsKAEMJg9LrW4PExbrZkCQaIqZsf
lwqoRoPX4sdGtjJAcvn5O6mIKvwxkr1nSoEBT8YaYgcfV6KL9IuCwt0MmEgN
HNZMrsAdQReKTmswQOncyrZTGeXYqUze2a7DgLs+nVw7CsuQOztMeD0wINCn
fF1ZVSmKFBjaixxhwFaFb4nszSWYphK//udRBlRv/XCUr6cYG05f/ZNiyoBh
bYunMyNFeOa6hsYWcwYAWW71zZlCNPk4n2V/lgHL+hxyyd0FGGK59ZSfFQMq
NP3j3k/loZFZ/XY7OwbENb8+1/cpB8sdj0hssGcAaW2t96nfWVggX60a8x8D
0n6qL/tyZeLdPy+t6VcZIHEx891R0QwMkvkTv3KdARtZ3YbtcmnYG3uG/NGF
Aeyf7GUXNFLxIVuZYtpNBuGvNIPI+ilo+CbNR8mTyLfPv+41r5NR01Sl5bY3
A35ua6ztr3uG53ewONN8ifxrFFHkJmJxe+mgQZw/A0TT/9MX+RGNnOVhPqcD
GeDtsvDphMhdzODc8Jx2i4jn8VvOjqN3sPHR+pL9txkwqB0wf2bBA//yBVRd
CWbA8Sy7zP8cz6ChEFuh9R0GKBjk6C5FXIYNE5lPZUIYkKxSXddC94XDG7md
Swn8vVLFkLsxFH683aclFErw5U7eIjP6PoyXDMzpE9h/7eaSGypP4MkvcjoQ
OEM/X+/G5qeQKfPnBDeBufIc5RzYEuGYl+7P18R5G8g77czeP4cPU1oJXAS+
sL5jXuB9CgSXrxw8SMTDrrBo/24qFZpr5GcPEfHu6W37l9GfBj/bWjM3EPe5
6zHYfqw5A7JyHD2LiPuavGxo6i3PBG0O2fOSRD5mTU/MK2ZnA7dgsI0lka9x
z4uXbJ7nQu3VmPBLRD5FHdZtuhCdD9/fM6f3Evlu29K6Pv5QIYg5BTlSPBgw
8AjUaDpFMBf/UdWcqJfX+w/cPOrFwCpX0osj6slHY20RUi4BeefW1HSi3gXV
/B+WtpdC+6MKm1CCD7HWK8sVkmXgQ7kVqErwZYMz/6SxSDkcnNjEm3eJAZXO
9vzl/BXwy/WryIItcf+OL9u+c1RCFoUtm5/go8OMZ/rvlUpotqro/2XBgMaN
L8SHF6pAkvInLvcUA6ynPwh7fq2GnyxNLlWC74+KmmUob2sgRdlAJ5Tohy6R
kG4+ci3AzXD1jMMMCIi9+Zp9tA6OKPVxxB8k+JY6uresux66DZybLYh+63w9
KyXX1ABvGareLHUGuF9e5aFojTDAbbtHn+hX27+lGyTHET5dLVrvSvSzuw1o
fjFrhLpVl9dfJ/rdk+1i1tOeRmj8sOOwFqEHu6IuaokaNoHGr619g8JEP2ZL
5Lo3NkGR19/KfYSeLAusHUnb1wwDjF4RT0JvSvUkA3LKmiHhsdy/QEKPlCI4
b4bvboHfdptuWxB6NdW0OlQ9qwUUnISK/83RYfjMh9ulsq3QUyqb5UXo3ftf
2tprk1vBYSrbr57QQ70oYb/tQm1gWvtk/xihlxw/TUQ2PWyDb1s11tYTevru
1xla/7p2GPa69MmT0FvuH6eyzwa1Q/75C+v+NRPn1YgeyV5ohxO2H25YEHr9
wlEtrM2lA0pTduoEEXoeJzB1IOddBzC9ekN8CL2/Es9leNauE+gCDHs9Yh6Y
3XB37xzrhFcSi3PTxLzwNQ1PZDPtInw4l6nRAzrkrHjE/G7pAoWnd++HEvOG
vF5Ds2pfN9x+ZNX1mJhHZU53rLSLuyHy7JCsqwsdVp+mT3vL94D1o7IiqSt0
sBpMj/V6QfhoUd2YlPN0uBnw2WbPpl7ILxdk/iDmYcqON5vyonpBN9W4UfgI
8XxwYhz9Xy9U7fQ24tGhg13zxfoh9z7Qs7gbP7yLDtrH3G4EvO+Dmw6zPde3
0oF/n+gdsnU/VEX5cUyI0CFDPHJ6YaAfbtt6/CfEQ8yTyrf59rID4BL3iHM7
Gx2U5GbntlsPwFDwFwGOeRr4/mzb1RQ3AGsLxJ/XvKPBF9FTg1r9A/DbfXO/
3hQN3ii+NQlfPwh9YUYdyX3EPpN6UiTv0CB4R93O7mykAc/28ZQcv0F4lbYS
31lKg6g6bdvgkkFw43UtSX5DgysyBc3KnwchMeGtlH4iDbZ8+XqkcNsQ3DWm
s9Xdp8EzqvL59TZD4Mc87scVRIM+MTEvjbghWOXgWajkRgO1Uyx+rd4huJgr
2iFtTwNe3kMveNYOw6GPVm8/nKbBh7ELz8r2DxN7T7tKhAENOjx+e6p6DMOc
mmnvohYNlkWMC4JyCN984hj9gAIN7j7cWPeSPgyuz/yfWorRoPVmwubHoiNg
K7Je8Cg3Df6dzdtnfnIEdC/5+/L+ocLhhTcprPAR4JJqW8j4TAXDc9ebDOtG
4FeEbqnQDBX6lhzFfedG4Oxs4rhlLxW6Fp8p+iqMwlHd33fd64j9Vj3sqqHd
KLGXkBcu5VHhgusRC0bsKLw/Kmck/5wKTO9gZ+OuUeBwFMtovk+Fm/tuqtxZ
GYXaXbb7NQKo8GGWLhaqPgZrBZc1Aq9RQWK7Wp7Z1TFY2mxRn3SeClc/nnL4
+HwMBK7osD8+SoXOqd5Ok6ExmH3dp2ijTQXTA01n/NeNw5roBAc2OSq83fDu
/k2dcTBwus30E6LCaoX739Wcx4Hp3tbXs5oKG1SS1tW+Ggev/s2ZnxkUqGp9
doJ3dBxsWC8Pf22ggH9I+skd6ydA9+xY/6skCnhyBj1cR/jojE3yb9Z4U0Bx
ffDDPMJHJ9RUyG8+RQFlo4wxsZQJMA21KZneSQGdgqgvJkMTsFopI+MUBwW2
H3Y4b7CGBI8nBi/50cgwriKRvlqTBHGcw0ana8ig3rTTIsyBBEUeJtXUWDK8
vVLzq+sZCYZmY0WlncnQlhEjMNJJgnbT3M4NhmRo3LFjV8oyCWZMD++qkiJD
UPzdyV1Kk7DVuTpn4+IMyBfefhVkNQmX+kXeyA7MwC5ZN/4n9ybBRkQg/O2b
Gei651x0pWYSvh1lK7ALmgEFR02h5Y+TkJH+JfKhxQxI/lPtNBWbAqNbof7u
yjOQaOxtbX90CkaERL7yrZmB+z87bbV8pmDeI9n44uQ0KO1IvtCVMQXVhwr+
OhVOQ24g/9yW0SnQj7t/fWf4NGz68fON0uppODawYU2G1TRMFg8JLqlMQ54z
7p4gPt04p5pDbKeBRiq2al47DTNaC2bd96ahaG/6vMPkFFSdaT7ZXzkNQYe/
OrTlT0G/YvSZR6xp8OIL3Uq5MwVXOC7/4towA2bj3+KKLaZgS9LvzkMHZoB3
3GrXIcUpeN7Z5bDHaQYmOUOs7/2dhE2Bfx0ocTPwebk6+vHAJOR5+dgfaZyB
jw++7Dv9ehLMJSbnLn+egfUdz/qHPSdh8qh/ia4IGVLie+sEjCbhnqCrbv8h
MmDiLl9usUnIeRipLHqdDPKsWY+WTyR4kmEmveUpGThaB7btryOBSJ9QyUgD
GUbDt/29+ZAEdd0zIUc+kGGvdvvNq3YkGPF2U72xgQL/Ocn8llIhgZXfOavj
+yjw+sd2nng2EvhzTL2iED55NPukeP/ABEglrMpQuE+BdarpqR0E7+oyEjkV
SikwlJ4nHOo6AfJWqi4zUxS4eNX3GztMgO02Ht3X7EQfkZIy9fgnYP0DtXeq
RF/w8ChVGpDHYYeMb2SiPBXe3Kt/xpc3DnyjBXPT+6jwV8C5JdF/HKLzOP8s
mlIhc/9A2aej45C9ScJz9iIVtE4uvWPfPA6zO5lqdR5UUHjrOzbDGoNN2+o4
r0QQPjfL5m9QyRgEhzr1sRKoIMClSHp/ewySwjZaHMylwpWF6bebTcdA0uqw
l1s9FZ5Ff3otsGUMgkJm1wQMUIFrGh4OvBuFD5uuTtjSqZDsu3+bZekotHO6
tYvOU4FkUcTMvj0Kd+4pZOWupUH9BaZpm/Eo9O0XPyMiQgOmxj16zuZRiLyz
97WlPA3GxrukrJkjkNI9cc19Lw1OWGlGjBeMAM9EZcTlY8SceNabIOk/AmH/
Vvp3WtHAffL3hKrBCOxz2y/Zc40Gex8+bRMUHAH/4MvGeoTvtfw2xayfGgZP
+pj6I0LnG2rcyvdmDIPPx/PFxck02DBmX3/HdRgyhqVTcnNpUPBH9naizjAc
/d1ICqilgYpbSFDwmmHglT60byvhc6fTakC7bwjOvOR69ZKYS82MS0YN8UPg
UTT/7vtHIv4Vly0iF4egOu3gF9FlGmj/1joIikPgLfL0oQgnHXiLr+/dNzcI
Kyq82R+JOdkUsiV6fe0gpJC2ScbsIHzsn5zOzNBBOPW9vVNAgw5DgeTr4iaD
EBNmfN9enw4hb7vYLgsNAsc6jyP3zOjwWYfCc3tmAGR9ro1G2NHBwZi82S19
ALKyusUtb9Dh7gVyrtaNAdh+KeHPPz86GEwYmo2oD8DhmCMWvpF0MM15I/Fo
sR9OReZxd8TRIatNaGZrRD+ob9qy8jGVDpFqEXMOQv1AqT+8kV5AB/EIPQ/r
132g8t1EKa+WDmv5truvUu0DOel2ReNOOtTxpqyxqu+Fyl95P+tH6RC+oVzX
4XgvDN+64bqWTofn2ot75Cd6YNNRcpDULB00PEP+vrjcAw9iDDh5l+lQQP5b
2POtm/An53/0riV83HzMleKAbhhn7ZO5JEjshe9+qpmt74YfYv4BneIMEGac
Vs2O6YIuV+FPq+UZYHPygm+9ZBdEZ/qdFtzDgFZp/W2PsjphcVVIynddBixs
fHVcQr0TLtv5VqQZMeD+3xhOp/oOUD8vfEeR8H3p3Fk+XkYdMHM1+MMdG2IP
5iWX6A+1w/zyyfE8B2LPrHoxNmTVDmr37mrkuDHg2PfGP9tYbXC1OXXWj/AN
stwRevuc28AqOvCLeBgDhDbFtAgvtMJDHWeJxw8Z4CEy+7IyqBUEA7WcxuMJ
33WZ7YfM+lbYmsSNX1OIPXjo0YR5dAuQPe5zT2YRvm59nduJzS1Qk9i992kx
Az42s00LpTTD7gvHtLfVMOCeqIJmplwzrP2yNB/SzIAStHjJUdAEEyb7bMu6
GfDFYllTQ7MJroRQLlUOM+B8xqC4Wl0jkKLlftyfIvL5mem6ot8IfFEtv9UY
hK+RCTV/0YXQkDjukv2RARG6h1n8ZgilW34cmPvOgBW2/1F03fFU/1+4UqhU
IjIaKkSkRUI4RVYqMyqE7K9VZqGoqLQUyQoJWWXvcOy9970u93PvlayKUlr8
Pr8/n9dnvM/7vM85z/N4ve7Hr8cZ76ug+TnfxQ2/SJ/pde/IWFklbKjOz1tc
ZoKDKPVfVUMF1Ka/VyxkZ0Fn7KaD53o+gEa0KevkBhaIy2VveEorBz4pz6TX
vCxgZb2jBH0qg6izsg7dgiyYy7WmSn4rBbbTxyV7drIg6/pdowf/SkCsJmH4
jRgL5Ix2P0wifY90HsNFQ4oF604k1PlsLgYb71+U0oMscAvO0lgvXAQTDVr8
S3Is2KyubnJZtBC0ilP4eJVYIMCXfNx7fwEoFhh3LqqyQCdeU9ngaD7IBW5U
zFYn4zvITFhQyYMlmR+6R7VZsOmyRaa1Zi5oibxZfnyGBSpvOlJjz+WAzC9h
nSJ9Fjh/Yuadyn4PXXGDotnGLEgaMOBbqMyC6j0V930vsKCrYYJNpyMDwnr2
uPGYs6BeoXuDNi0Njm/q7fa3ZMHVqis1P6ZTocB4VWbxFRZM62zKNfmdDMel
LizU2JHP+xg5unO+gV/cXzLjHVmgSpTeOMX/GnS8TrfoOLMgeOH2ZJFmPJxM
ttVtdGVBeVN5u4t1DGwvTpbZcpUFe8I7scQ/Et7eHnM55EG+L0icSIx8DiV3
zTh2erHgYV1EtIXlY0jo6l4c8WbBz+mkk5TnwfDytw3858uCbRvFvjx+4Afq
qzJHmq+zoO/X+nrqkD2IHU9rW7zBAq3y3Y8VHp3BHYpdmxb9WCCNIYS0ngd+
yVuT2ujPgjMCVtbZPkFY7xDz1D6ABU2tl5X8NR9g3cZz7YMkbp5E28KHYRiz
39BS4CYLRlMtrxV4ROB2jlM6kiQWnfmwP+9SFM74Hnq8jsQ6u7XvpKjF4bbR
cKkP5PMDjyeza/gScfqLsYQKiS0nW02T1ybhzZTOkDByfWN+aVmPf28wi6dR
J5+M72RvUdm+uRRsO+Xum0rGP+H3xbaB9RZjRV22OJH7g4uKOSeG0lFcq33P
kg8Lzn/+uCWqNRMrBzdkWZP52SatyF1f+Q7XXxHMf+nJAnb03VmXm4185Zqq
r66xIPO1r6VWTw66t5ibeLiT9XuUTTG8NRe9nB+vEiLP59brODOsy8MgNS+t
Z/+xICVW8EF7RT4aPxE5NOzAAs19nwJLigrwxl/2+jlbFiynbmG/lV2IdUFc
G6jWZD7bz1J3pBXhR4kgnheXWeBU9bn2RWIx8o6LjJHECae4ft8hokqwypo3
wM+UBbR3EvTlsFL0Gpz+8daIBa/XTr36fL8My7vSTFL0WLD4yfFOZmA5Cqwq
yPDQZQGf2wsTWd8PeJSH8YdHiwVG3CKMELcK5LK/ZnJHjQWBt+5PJ9pV4uG5
jS11KmT9xWxXDjSvwvM/Wi0HFVhwJDNIb/M+xCLKXslyWRZkdAvPnUxBbJtc
d8j9AAu+pJ7+aChSjfw7GkN+SLIgx/0qv1psNU5NbFU4K8oCE7Ry2MRfg0Hf
dpn47GDB+jH72uKwGhT8fO3rVQEW7JbX2qS0vhZP6qzkU+Ehz6PypGxUcC2K
sUn3U9ez4Lopn3DHci0euVx24vQaFjSqLmVRr9dhcS71v0dLTLh2pbK36lsd
NgjvtU34yYSY1tjr113qcaNurOrdr+Q8X7jygGOiHrerxG9QmmTCxoOunx0s
G/Dl4l+ilmBCx+KriLjhBkzRme7cQWHCbX1bh9cGjRh9n236dA8TLgg0nvdu
bcT3mhqap1uYkGF24YyQehNOCwj92lbDhLhsTcVHH5rQTu00X3UpEwR9jLla
ZZvRMmB9rnwuyR+K9Lz+rGakJc8RgWlkPLPE9kzRFtT1+VURl8AEV+Vvyjpx
LWisdefSw0gmrBk8szqPtxUniw27dR8zwTurw5oIbcUb9uFHiTtM+HJs8fTg
yjb0e9+RpHWDCeHV3/Oe+7bh8pmF/XfcmXA5Muohz5c2vLXn4tcwOyY06tq0
GNu2Ix81b9U1MybQ/oTYXKK2Y1zi1pviBkxw96Sf263fgWe6Vvm/1yT5xpvt
TnpDB15L1eNfR/Ir74T8whelTtT/rGKvcJgJWUv+8d9zOtE1x/nB8b1MwIp6
JSpPF06PDb/kJfl738fp40JnulCdY+JdJTcTNu1o6Tx6rwvFvhtNKJP83/Bo
+OrB6i5Ms1a3/P/3ktJcvyey/+nCnLdycqWzDLghbkItke3GxIucdwoJBvw9
8zpBw7Ubzy79tgsh9YdL/YBz9ttu3JOesSRF6hPZasuaeXo3vs/icUgl9Yvg
4EYRbqEe1Dz+qHqB1Dfr1gqwcxj2oDpvh6TQGwZc7RJeGHjYg7xCM1W8kQwo
E9/jequuB6fXmbxhkPpp+tHr+eW/PVjDN/ItxI8Bczzeq03levH0neTuFa4M
kDCbEbvn0otxJnKkNGGA5ZuK4Ucpvfjvm2uxlwEDLlRufuNA68XG4kcrr6oz
YHR74Bohvj6UeC1qfvIouX4nd3Cibh+6zYjPTO5lQOYN5dQ/d/rQP5/WZS/I
gODL87P7yvtw/OHM/g/rGKBg8JTYP9+HtaJ64hN/CFAv+sS+WrIf05jmtE8z
BDz30WJlXe7H3UG13tU0AkZXua2QiOzHC8kh/Fc7CJg9HsHwbOvH9TdXEz8r
Sb3r7cATvmoANa7M/TbOJkD/Cp/A7WMDyLIzffAwgYBqTlX/E64D2DUfkxv1
lICKvNVNXW8G8KGle3TALQK0GCuDDwwP4M+wcTtFNwJilM4pm28cxJ47ZtBp
QYCL5x2/C2qDyP75oe7xswT8USlo2eM7iF87b+YFKRMQKutTVJ41iOXrIqIT
pAlIrGS0iBCDuHMhQDJSmADPpScRBnxDGP/lRKjtOgIW8iIT9bSH8MCiPGvD
LzrQt0f5CwUMobDyOsunE3R48rGwKDtnCGOzC8Sn+ulw6O9L2ibWED57cddq
Rx3pp7ycAxW3DiNVSEBROo8Op659kjmgM4yrGeYU3kQ6CH/Xuj7rP4xnIyKc
+x/TQarK8Ktn9jCaXdURvupHB47DpmL1xDBqjJptnnCgg5jIwQwaLwUbv/28
Ln+eDj5psLnyFAVvcEUGWqvRIZTLb9bWh4IM/WU9h4N08Lpr3tOXRkF/be2t
2tvp8Jjnu+E6CgVHLQeWV6+jQ7fRMDv7eiqu+5bhemx2DFYYywc2KlFR59Pt
/u0NY9Bp0mR81pmKWt7VT8rixyA+fXB7TBwV56MfLGz0GYMDTifdMtqomP4w
3Fb43BiwmfgSN/9S0adbSokuPgascH+urdIj6Kh3uNd8aRS2Xft4/9qlERw0
E3wY0T8KqXKML2GhI7ihhYV3s0aBOnyIerV0hMy3RK/MnVFQ790/vuXTCO5k
rN0VfmEU1nXXp13np2GypOK6vAOjYOAfVJ2gTsOZ3b8/P1wzCt1yQa0h12ho
PsZ/cBeVBid6bl6RSaThHvlJmWs5NHA07hCPbKdhYrfRmVvBNCjPsMiv+E3D
5v2Ns1oXaeBpXvY2ee8ovkk76tEpQ4MLZznf6BiN4v07u07wstHgigPXqezA
Udw7+ah8y+AIqBpKyPRkjaLCPJtmX8YIrBMzW84bIu9Pi9QyuDkCC5s1L+qv
HsPHa4fFnuqPgLaQBJF1YAytORnqD0VHgFk0erT+4hhmP9Hh0vxJhQN3p5ei
g8ew21+aWdNMhdRpd9q+nDH8krbr0HIsFf5rPeLjQxnDLNpJi78uVJDa2FGi
uoqOXwfFe8tUqaDRelFh11Y6tqoRi4qbqWC2L4qbLkVH45KVCgEMClwoO8jj
D3Qsz3/+LyifAnTqLp4FIzqavRDI1b5LgZ3cH1g6jnQUjAqr7DOigIzmG4uA
ADpqtro92yNGAYv9nUaPntHRaH3Si6MLwzDm8zDOJ4WO9r/uy2+sHwaXg77r
VUvpWDf/m5kRMQynV4T6MNrouJHjJOcGm2GIubGu2IpOx4hZIR65I8OgahuV
+OEbHS/+yXfbs2oYGldKrP/GTqA3f9bToa4hWG/M1rFaiMAVGZsJo4QhSHFp
wTlpArfHWPVGuQyBdYZHeakqgZflQgaSlYbAdvl0pJkBgWPiAxevrx0CTcWf
khQbAoUdeLv5Bwdh5pT7ucM+BA4cdMoISB6EJee1dJsHBA5OuJm+vzoIwnHO
hVdjCYzcvPtMusog3EmKTTd9R+AxGP/tun4QMq99jRSsIvDrirt9y4MDYGe1
3bSgi8CrLfvPmCUPQKTN/iYJBoEzk15Dd90HoFPvbo33NzJ+d4Op68cHwJJ/
bHf8aga+2Cb8U4lzAGT+GdbH8zFQ7PR9j9befmCjG4T4ijPwAy23TyKhH/js
U05KyTNQc+/GMCOnfjh5wm2wSJOBjQPuwufk+kHEXGa3sCkD19PXzgqs6IcH
IuUrTB0YuGRr45fX0gfMBC19F18GtiXZKm970Qd7+mzmL95n4EjX6Yzzl/vA
sGuxRiSKgad53ilYS/bB8IJWUuVbBp6/4H1F9VsvmEssuMkWMzD/7FTC5w+9
YL/i1/rbDQwUUUi0dw/phYR/meff9jNwnHH7SP25Xogsrj6YzGLg1qBO/1mB
XnDfqOPn+42BH19uqZgkemDNxdytoquYqEwcdC3L6IH6KJxI5WZi6EGDdZYe
PaD56lX7ip1M1Db9vp6q1ANGSq2Zh/YzsXwDfVZqdQ8Me0jaKigx8Va7pJRh
WzcYJi6MbNVmolflQVX9iG7ge9Xyo+08E++/eJUibtYNrfOJkaY2TOS8bkXp
3dMNZ5Y7EsuuMrGaUXDhwnQXaG5f+3v+JhPD7/AnFud1QUir1b2Vj5ioKaqz
78v1Lqjt0Zb5GMVE6wcmXitOdIHBf2F9iSlM3G/4YGmaowtsrK5YHspjYgMO
hti86oQ3x86VvKxk4meLqDtv93WCwjnV2t4WJt4NcPnyuriDrM8Ah/EBJs7S
ZhqM1DtgHAuetjGYKFIvzlHd1Q5s2jMiDz4zUaryzbsJs3bYlfFotfBvMl8X
rUuaP7XB9mvme26vYaHjfJ+Yg2cb6DUF21Vys3C77dj32uVW4Ah9VNwpzEJF
Sp/oaGgrLNmZrigSZyH/Ta/CYr5WOPX3gNTVQyz8rjaTqp/YAnGfS3evPM5C
enLbr6x9LXBk9b9uWw0W3jbjzm4paAZ2ZUvRBD0WvtjH15Sp0gyMqYw17y6y
8O/TGA39pibQaFpt/dSGhdOPq6Q/6DdB+sYfYhquLJyxXhEwS2mE9w/tVbp9
WPhcR1bx45VGCClMijoYxMJfSg/t3840wEil/m6bUBZ+TH7IedirAc6n32r+
L5yFHFLcu+79q4dIkyh/zTgWyjmeKnwbXA8B8Q77fiazcDTzbXPEhnowNd5R
c+MdeT1nxZVzL+pA11brSE8hC52sbUOGttXBqqEBl38VLNwSe0ThUHItOI0L
Wf+tZ2ECbVPQRalayFrRuKKznYX6/Mwrxnk1YMD6rOjVz8KtpkMTuxVqwO0V
x6ovIyxMjLvIW1dVDSciJzSPs1j4LJBnVkGjGlITGpbMplmIq1l+wW0IPL+V
BfXnWbhOZ6bhrQHCFXOtUIFfLCxPXcpQy62CLStOnspfZqHlvdMWkx8qIfrV
J+Vd7ONYoyBXfLKpArr9LjlYc43j0ZXP6/V7P0Cem3CpN8845oyFRwuMloMY
sU7MQmAc+bbWqUV/KoMtHS6vBXaM48H0pb7++VJ40Ta5J3XPOE5QXCy6/pbA
Wa6QJHbJcfxTFDwXyl4CW00yeRVlxhGeLidwcBdDJreoKxwZx+e3+/20BIsg
Rm5buuCxcTy9SuXlud2F4Hth14f64+Mob/x29U6pAtiavDtB/cQ4Ht6dP1By
JB/EO9x1Ik+No9L8IZGdx/OgdltlUZn2OHJX7vhuqJ4LXmY7aLlnxjHTM8b2
gm4OyFLZi/30x7GCq3PTlbT3kGN1VkXAeBzZiZaRD8VZ0CO13+We6Ti2PxO4
UNeQAeb04yrNl8Yx8WVXZkB/GjTf882iWYyjEGXf3xlmKpjdPp5fZzWOL5q9
rvLPJ4NrgMbZmzbj+N+dDUeWlpOg177w+jr7cUxaNHBI2/Aa4mzXHnZ0HEdP
UY2rh4/GA6tmj2fMf+P4oyY2Ml0vBv6OayjHu4yjTLDw00qnSHgN/A893cZR
Q+Jf2vW7z+ERRF7afnUcR3MNbRqUHoOYqvS7qGvjWMlp/JXdNRh83eNvfvQY
x7T4CyIPVf3AuJu3k91rHK2er/c8rW4PeVu2xP8isaHWW5619HN4IuzedKU3
ef+MgWZTjAeqSxQXn/cZR8lR+VMcr4LwiaIuWzWJY+vErIedH2Dbfb3OfyTO
kTn+3SY+DP/uktm+wZfMtw27qE1IBO47nf35M3k93N78l5VrFJrbL516Q+JV
5Uoy58/HYctoitg+EotN0lS27UxEhTVhYXfI9U3Sthis4E3CrGX20GwyPkWx
Bwd62ZNRI72A773nOAoqZxWF/U5BR58k+Vvk/iwOv26U/fwWt5orfN9N7n+V
poZaOZGOj96d0It2H8e6k8rrRfozcc8SQ4/hOo6cbN9XXm56h/YcyX/+OY/j
rqWsdZ7l2egX7HR+xmkcQ1i1d/cP5mDuVj/7dw5kPTXWzd3rykXnndflTtiR
U7LBQLWxOQ9V4u0a314Zx7gGhuVkTT7q8SaLEpbjuEXMUWemvABXmH41mjUf
xz3fzL+2FxTisJ+DZdvFcXwlVq356F0RZiXcO3fTZBxHmnZoiKUWo3CXuBSb
EZlf6XAiMr4EFcb8/17UG8dZ3k7uschSTFTe0R6sS+abItz650kZxvX8Tb2j
NY67ky5zToeUY1uvfYSR+jj2ue+qzrj5Ab/Erk9cVB3HUpPHn495V+CPwLk+
NyVyf899Q8NdKtEl/ZZK2dFxXJts+7TEpgqPEr6fBg+NY6O8+t+e/YguLn9H
m6THMVpynC6djsj/WCcvmNQfzcq33oUoXca1rTpv7d8T6BvDJ6jp4oM1w37m
PNkEvj+WMr8/5A7yccsPBJO4fbbl5U/jh5i/4zZvDYkbHZs4vj9/hlp9GwUa
Scx63en77cYLTBxTnIggcaT30sysdTRSn24KliLxzZ4s2UGdV/j6+YkfoeR6
m4+df6YfnYiWOQchn4xHe518w+7HSfg4ZMIhOYvAAF1eseHAZPyiKuxjkUng
jaXrsa6eqbjitNQ1Ip3UW9uCBGj2aXh64y7r/WkE/tkw9GjHpQz8HpN97mQq
gQ4/hqekz2bhAfMj6iLJBE5yJIqvOvEeZ1pytRtfE7iaWCvcJpiDodzDTvIJ
BMKTwPvfeXIxuXw5zz2OwATTCNOf6/Pw2xVRGY9oArkmJR50r85HC4PZTyqR
BF48JSMY+C8fucXTvvY+J/BCVzrnih8F2OSjbXj4KYGpx6tMz34uRHk/550X
HxJo7V+63uFjET6LN7A5fY9As7e8YjqjxQgSzEPsdwi0GQ5Kn+svwZqejKjQ
mwSmrP8df6m9FNPsqOlD18l8Mz9wBdeVIc3gtM9XTwJt/Sz+OJWX4xo1L94e
NwJ7RDo91+V9QJ4Cn2cBTgTGbLK5a5lWgTvvbVnzjdSrRSL0o07xlej4POf2
4csEcl7zjxGNqMInBw13Hr9AoPJd38sN6og7OlK+bjIksDi3knKuClHO6xvX
e10CJe77ar1TqMZQE4mH/BoERm+lHKblV2P6+e7b2qRePrg4ITq6vwatQoW5
NI+R9RTil/H+bQ0W1/eqbjpEoMlWTb0zu2qxVdBOPkmSwDxpypuSmFq8bELj
WrGb1NeJKUe+8Nah9RMGRYLU52Hdy0++PKrDrY8+fNjGQ2BWjYRGyZp6PG1y
roO6ltyf6tkpzZv1KJApLG23ksCQhacbXv2ox143lW/li3S0esimVuTagL6H
3U/QvtBxfX7JjucfG9A9ZrVcy0c63jhaIXfAohFf0CZnbtPomLNy145H/Y1I
OZx2n6OPju6iv13f6jYhu5qVhGkLHc/3OuCt2iYUjeqc8UQ62lrGksTXjMfW
a/w0L6Jj1MGeFqucZjQ9mO3Im0VH56wrpQ7iLahf/cjuxWs6/tuHvHvjWjCX
/Sc3K5KOLYNePrGbW/G4atyj5YckjpC9UxfSiotr8N9EIB0N+rsHEv+0YnCR
4oNXXnSU89blPeDehqJdvkYiTnTMe9JFcWG1obDJjWB3Czr6K5d3XTJtx1LZ
npNPDOgY5BYf/bO1HVNepORf16Cj6xt1qqpqB3JpZi4fVqQjI7ng+JG8DtzF
I3WubD8dL6jL2XWJdiIf/7+WTbvoeG2d/kr+l524KPIg7sgWOlrOOZsFre7C
SvaGWTEO8n3W3nE6yl3o8flqT/u3MbybcWPrR68unEue9JgdGsM7OCRq+L4L
7/48vDWzYgyfPozZ9uxjF0adT93CkTSG/2V6myTs6EaWf379ypAxfKvSIxNw
vhv1N9DvxjqO4fWUmr+ST7pRSKbhXZ/uGH49sWlbSn03au7iffWO9Lvmckc+
zf7tRlVKcI44zxhqCV+uYJPtQYdnsxrwfRSV8MbiuFMP7jeSwN/9oxg3KP4z
/HUP/he+K+B88SgWZFVu3TDUg9nvu8YMo0aRu+dCqd7GXvzhL3/6m+8olrW3
K1mo96J0r+UeuQujKFeTvSx7oxe5OS+3CyqM4sMt5+36snvxhpdO9muBUWzZ
ROlWGu9Fg5+qB9t/0lA+WDDFSagP1zhcLokboGGyY4ma5bk+HBFqyeEupOE1
t9082+72ob7h6zuS4TTUiX/k9aqkDyvKVsdNuNNw5cSPXuZMHyr1ctudPkvD
HwX7Iz6L9KO5A+2ssRQNT/q3bq8w6sfsf351azhp+F5dcfjs/X7MUPwhZ84a
QYHDhQfelPcj00iX1wxHcJJT52Hp53586OPRvipuBE1zKOef7RrAXxJGA/o+
I8iZu2NJ0mgAp981JWobjGB5TvLs7RDyulNs4pT0CEZP9T6PLRlALrVgHTmO
EZRMmb3kMTWAwgtSW/YRVEx/s7Fk7bZBPOYt4tlcRsUtkQe3WpwZxK86NII3
gor6d6Wm3G4OYgutrn+tCxVN5YuTVLIHUa5vZ3PmKSq6xjvnN48N4l9L4aO/
t1Nx4VDjU27uIbR90fhyYYGCew3Es3hgCLly+Jzi2ynI9qYjoNNtCKsdByQX
kikoZjt9QyNhCI2gxOi3HwUftD4V8ukYwgd4yvG9AQVHdUv6LP8N4Z025sfN
khR8/e30bjbpYZwgOs+ILQ/j5vTtAeYXh/GN+Y6dk33DGB8we9nt/jBerigZ
Mc8YxvefHTWOFQ2jNv3S2ru3hrF976F3xcxh3H4qUsLMaBj7T/RsnuWm4H+a
DZUfJYbxbUDH/KAyBYUvCuiLkusO+sd0+jhR0PdEsC1f9xCmeyVItEVSMFGn
63ZZ8hB+sjl+q6+Ggr1BwQe3+A5hvVKjcdhnCqpP/Pyx+/QQ2q17cmBZkMxr
kurlie1DaLx3KEyEzNvrQ8e+WX0dxBrDiaVvblTcGH9TObxmEFOoi8u+MVR0
T3Vr9osYRJ98DeHsOipyfBbbs81uEKefcQ6/+EzF6b2+g57ygxjC7lUjLTCC
aid+eoRwDmL7oxorjxMjyB86E6I/PIC8cRInHZ1GcBPNJGEgfQDf5dO/bAgf
Qb76WV3+GwPoaLN30bJ8BDGJT2SzzgC+MlaetGKO4IPOifRGwQHM13Qw4F5P
w/kqKX/FyX5cx/u99r/DZF2Lnpd0KunHv0lHOj0u0NB9/T11k3v9KP85iF0i
kIaCf+5ZrTrfjzNTJ//dS6XhY96WLc6i/XghkKUZ3kZDlLD5FjHfh+qeY37a
8zTUH+UOD8A+3GtcciBj6yh6VUuHij/pQ0mrFX8Kjo9ivVWBW9ilPkx0PO/t
aDWKtxxPUssl+rA6z16pMXgUDxdssE1f6EWTrq+s9vRR7LaZSLlQ04vvb1Zu
DGgfRaPfx+Tbn/Sipe97476vozh/ZVX+6ktk32vlmPTyjuE/3qH8FXt7MVSg
If/60TFczUP0Vc/3oFnAmnWNpmO4mas/V6uyB08qR/0puzGGvPa/P7540IM7
+Sr2GceNIZwV3Zxh1IOy15sUX5Bzc6o6pz14Zw/6GYh13RgdQ52UkDLJqW58
W2IctmZ5DAdaeb0jC7oR+n6FxWyio92a0wltN7sxmGoaeXcnHVftS+pv0+rG
O/R3WXCAjuxi3KUvebrRq3U6rUOF5MXldVP7R7pwuOe5pcxZOn6fCF4bltKF
rPac9MvmdOSELyWVrl1oHkxctHamY0GCTEyZfBf2rzp3+qgfHbfRk87dXdGF
DFquAfUBHe+rw+Kx55344Z6+tn4UHWUyqcEcezrx+IvVnFGpdHzh/+CpV34H
fmM/5JBdQMb3I9r8rloHpj1tU3tZQ8eNfMcU5HrbcWrIzOtcFx31Em2dH1i3
o0jDz8FBkqclD/08cXuuDfML1TQPTtPxq2LYml2BbZiIPgmmJO+H8Caw2W9s
w22Llyr01pA675fpA+O4Vix4rX1TgNQRf7YWsWYlWzH2qhRm7yCQ+czF5lBx
C26vDbDilyJ1Y+CcyS71FkzoPHtCV57AlX+cNlV1NeNbpoqqvhqBrkJF1PXm
zajyPFBJ7ByBB/6ab1w72YSpH4f4my4SGFwf9avYswl1IhLyFOwIVH2r9lVw
RROOiVZ9vX6VXG909NTBh43IIVaYf9+fwHelD87+5WvENeeej9qSujAlcsni
VmID9ub/NtpM6soHn560le1rQG+G2J9QUpduO7ZzNrugHl9tGCvsIXXuuOie
rZYq9fj6QLDTpxwCBR2iX7c11mGS9Prl1jJSF/VzsH7o1eGubz8vBNQReNvC
5yh9uBZzY+ys/7YTSONxn3tgXYsSQewrtAcJUvcsuCxM1eBHW2HhK3QCGROB
a0Q9ajDzTkCcziSB2UMreLb+qUavtGiX5TkCF2O7ZztvV2Pv6au+Qb/J66vK
v51bV41Rb2Ledq1iIN+mmZtRzxBji+DjzDoGWv38MZUhgCjgukdkgIeBN87H
7N2sWoW7U16eeCTEwIJc70xb3Uq8ffSe/KbdDDzBahE6f6ECv3Fe/WIhyUBR
++AD47Yf8Imgo4nfQQb6GB9J5rtWjjl3BSxs5Bn4JmDxyFRAGW56XDEvqEK+
3+1ejO2DUtR9LbUmTp2B2WGCEaERJZh7uTV4SoeB4QfsaZcSitEpKsZ2jT4D
W2MSjoykF+H3M9KRM///fbesldFG0vdtKkhbm2jGwMPPc/99ryjAbun2vJ3W
DPwRtjD7vDEfz6jP3P3PnoGnr08yp7ry0Dpj1uOOMwMdhaLjl4dzcZPUWU/7
qwzk/mxC62XkIHvKTr+t3gy09L5W1TeQjblLnDfDbzDweQB368OJd3hLUMOD
epOBNW8CzXt+ZmJu7Vv9L7cZuPvAup/vODLQOi2cuzOEgVeN5QREt6bhBpXV
aTdCGciIKT+hKJ6Kjvn3uecfM9BB0ff7gmwyvqeoq8k9Y+Dfl6a5ZmpJeIh3
TkE9goHlGbq/PPQT8eYhyucdLxmYseQac7syDittCbP6aAZ2mVVdihiOwjgR
/1vycQzc0l8lL/E9Av1/5Bt4xTPQfsOBA9obn+HRIPHem4kM1NnnfHe1Xiju
hjVLhkkM3KAaTv9w+zYme/N1f3/DQNVf0vQkRy8UWJujY5XCwAtcmdeqD5vg
MdNqx+hUBu5srn93JekKTAk173/1loFp2WVtg27X4dZRSqRzGgO9WiQ6Qu/d
BccXMSkc6Qz8vNsu97LJI7D8e/KSK4lBdVQvg/c5LNHiS///nV7pfTyU9D8v
oFuaqzaexJ5szwPfMKOBKeV3w4HEN3eEGDxqfQUVyq7Mf+T7t3FtyMkaTgRq
7q+Vl0nc79JOu9WeBFlhtZSHZDz8pi3HFauT4bctm8ddMt76B76mAwWpMLH2
dpcWuZ8/+qEVZ9PS4LRD9K8hcr8KLku/XsVmQKmG7IIsmQ82lsyryidZQOHs
aDEj8/VpYEw+M+g9+Hpcu61H5vOf2F6ZA4o5MO5SIcpN5pvj2s5zjkdyYV0N
pSyWPI8YnRDtIOk8YFCCz36LZGBKKtXBUywfIoLWTvGT5yl7+vov1R0FwBmt
GsVOnrcfT4wWwV8IvENhNjVkPcjKWiUbbyoC0dvfL+qQ9UIJJC7FcBTDsx1f
78WT9XQ/UbQqa7kYLGVeLlaS9Taufnhn6M8SyKOHlmWS9chlsrXjwJdSqKz/
RbUh69V6z+yO2I9lYBmY8N+UFwOHAui2zbRyOOhd53ucrPdjI8cWi/s+wIWb
yryXyH6w97gsbdNaAW1P/jutQfbLG/WPF1qrK8HUQenwkhUD9WWeDk8VV8HO
E2LDt8l+a/FJX0U/j9DoIm3QR/ajBJ/stmSS7s6tHcue1yPng0yKPehWg0+s
8ZpRsp/zHenh+Q3VMFJx2C6S7Pen7df0/kINpFYlfRQm54Hr4cgzguU1MKl5
KdaVnBfmBbLH18rVQuaPmOgn5DzJ3jnT3vK+FqJXS/70I+dNz8XNhWYSdeBA
GLUcJefRzY785IrXddDWtSBZRc4r3sZEvRmhejgd4rSfj5eBJwfsXCbC6yGy
Kmrm2HpyvQMXct5xNUAKbebWPjYGTi4/71QOboAE/wsrpsh5+azhd1DkvwY4
uc7kns88gT+TT90q8moElUtMmV5y3va9/30rbrYRhFSDNv8j53GSrLeypm0T
sPEe01kg5/U41+zVwpEmEDYM/17eQWDZgNvQuGEz9OxLktavJ+ez0mfpwZZm
KGX7ubGwnMDL+xWl759oAU3etyUTuQQuCa+P+FncAgYT2pqTbwlUPrByj6hM
K+jMLQ6VviJwl3daFFdyK+hzn3t0IZzAQn7/wmzBNvgq6BDYdJ/Ax96TilxP
24BpRe9jv0lg4BXDaZHV7XAB+tK3eBD4S5YvdMa3Hc68HNs5b09gz3Qw1WW2
HULObzdNMCPwP90/yW+sOuDpkrjnNn0Cq360ZT3q7wDD3VsiHU8RqHDdpGyv
difUTFynhygQuNdy+YXHh04Qv+fk7bmf5GORmLvFW7vAv9nT7/AuAg3pCm5c
+l3wLPgNb/UWAm/opn6VD+2CH8IBV0Q4CZRuPeimUNsFtLlVYXp/6LhHu0if
+28XrJ/OqdT/TMejRYnL5bLdcILhzydK0HE04BNdyaUblkQGyhp76SiwzGfx
NKUbGP3J/ccb6Oi2Uo1eSOuGHaHaj++U0NFLYlv3e74eKH4RtzYu4//fY2LE
XD/TAx+fz14LiaPjbSvnNL7gHpDoWjV/8gkddyzstb39oQccqwVyum/RMeye
sHLVtx5QdCcGDl+lo0HARFzrvl5onboTZmdNR41XjXOpVr2wmBvL4WJIR26v
iHS9qF5QEz9mr6FOR++yusNNHb2w/juVMi9LR94s179ca/pA46b/k2tidLRy
1fbeodQHFVpB7+v56Khl/577r3sf/LGstZ9ZQ0f9lzHHU1L7oPyRYGf79BiG
f83+T3CkD84nHSh2ah1D48yj3Kab+8Hu0HZWdsYYRkbteGWp0Q8TOVvyXz0Y
Q/ZrK0IO+/VDdZrYbVmHMeSX2Knant0Ph3yVcjw1xrBlv6PyQVY/uAlte2Uh
Oobq1dd/XBQYgG+TdunzK8dw+EgMXVd3AGiW4UcPjY1i6f7aa2sCB6Bv6Euq
0IdR3Dn3SvRuPnm/ZqJ5Nunb26ODXZs+DkDd37jKL56j+Oni/eZuwUHYbpor
M6I3itFlDtkJuoOwKfgGr5f0KN5viY85dGsQ0g7Y9ZZxjOLWyxfY7+UOgpFC
bv87Bg23q91yTWAOgqyz3e2zFTScc8w5d4NvCGykzU++eknDjTs1927VHIKH
e4/dirlKw/HDFzy8fIdAjM3mjcZpGq4SL82LSB+Cx5z8QkmiNHyg99PGkzIE
bl065979G8EfnFfWbVk/DGbTddkOAyNY0LBe1ENpGP4+WJ/e934EO9Vqjjz7
bxgqdjumz4WM4OpYwQ8uscOQxT+1Ey1G8PsVB+BsHQYno0v+cHQER9ua1S1/
D0PxL60DHhtGMDl3x1kvSQqEfvubbsqiYlnORoaGKQU84wIs5khfrqy89l5f
CAU+XXhUpfyMik7vNeq2F1JA5FgyqNhT0fFM867dTAqM3lk0/nacis8vW0gQ
3FRoveLhac5DxRaZBKuLKlSocivYHDBBwexN8yaP/6PCM41NyQYfKGR8DyOv
R1EhbE9o0mgY6dPjXNN31FNh19WRu7tsKXhC1m27/xwVsi651AorUDAh91Dg
s+0jEGllMNjORUFKtLSlhfYIvGSeUTxGH8Zmp3RdhucIqOS1213KH8akx/X9
2xJHAGMnB+VDhlFB2+PRhtYRmPlhtbbDdBgFc26sKlgYgXiZeJ8dUsNo8/hG
yyYRGtzTyUyQJH14zdlJHxEdGqj4KC5/6RjCD1N8CeMeNJB5krDlWuIQSjdI
9Fu8okFsTKdFztUhnHshmvOwgQbtFpfNM08OobPKRMN/X2iQPBgUdoV3CI/l
7Mtd2joKTlXs14eZg1hfE8yhDqNA33ghakPBIAatd7mi5DAK524GuK+4O4jO
+Ucus56OwqXVm+/mGQ6isjZXpErxKFQaaZ4X3TOI+5+tTdYeHYVO80mn8/MD
eNdgp/iaNWPgXmeooV09gH279pS5S40Bu6WXy7+nA3hEsn3pof4YvC9ot/Ww
GMCg2ZLw8z5jwHT+rzBTegDPbbYT7Iobg8/dU4zU3/34bIvCocXqMVBR9/Sy
berHHB7/gI6PY2CbW/Z94kU//leZrZe+hg4T635/krnSj3KOASI1W+nwu2yB
oniwHw0yUwNzJenQLfDTkOtfH2Za7VT3UaKD2Ugr7U1zHz74e06F9wwdtj6r
W7Uqsg+LBvjUgi3ocJQj/8xe6z68E1or3u5Ghy0Nn7S3yPThKY1dlVOBdCj1
k7vT/KsXpXa6jNKe0eGl83iwZn0v+ltfMk9NooMes2r0SVgvbvnIv1k9nw6S
8WuEE0nfzWFyoquolg4nlN2a/MR7UeXet6tLvXSwzZby2j3XgwmlFe1CLDrY
xI9mR5T34OeZt+Xrv9OBRYnn6A3uwTNih7d0sxHg0/h9/ei5HnQtMMpx4iVA
pXZIt0iwB30CAx2HdhNQFJ570YzZjbe0EwSFDhNg12HQ0JXVjbmzvLEHThDA
OPFHZIt3N17OKmsS0CPA39zwr7hqN6raTwb0WxDAFfPf1FrObmxjuEXauhBA
p5cFVHR1ocCaqM9NfgTEz2/TPhndhfK84leWHxAg39E1FmXVhe9mTbs5owjg
5/fpr5bswkWdKf7xFAKosyL+fsxO1J3byBORT8A5gcVLQh6d+O6z92u+agIk
Qqc9rFZ1IrXzTLJjBwFKzyU/6z/rwPJ+xd9PqQSMl4QvzOzswAhJqzv3PxEg
eK+88Mj7dpzbZCliuECA8Zmxi3uPtyOnkGHel5UMmJn6uLm5uQ3Zz/cIWWxk
wNpwS04hkzacC5hXihdiQMWzAGdhViv+ET21mC3OAOTZ5NLh3ooTzKHD4YcZ
wMa6rSD7rwUH7yh0aqowQFKRvvLsgxYs3eue267NgLNedT+28bXgW0+2SlFj
BkQwLmsnJTZjasnPYV1LBqgGXpMak2rGI9ydU6f+Y0AuanX2FTXh69AHA5u8
GSB4usT+7okmrNZNuZMRyAB13CbxpbURi/J2DPM9JNe/YaTOf74R17m7V+q/
YEDh2Yqvv8ca8NX7cGGLBAZsMTxkHe/YgA7SK4YV0xlgFMPWsfJbPT43yRqb
yGNA0q+/juL+9RjmuEHQ9gMDoppMnTesqcfywK1uefUMWE6qXl/yuA6zS5Tb
OjsYULnv7K29/HV48sQ14YpBBsQ2ByyZxdeisae41g06A1yuyVVfEK9FsSkd
FY5JMp4rH5Z3vK9Bl0fnpq7MMeDeZMn8O7kaFE3boxD2iwEaIvt7OSqqce2S
nMCjlUwwKPKg7FevxupuTy+TtUz4l3385K5WxOqfZ1TnuZngJxmqztRHHCTe
25gJMGG3/EX5qZwqdM1Y3f9iJxMOqtxdnVNRiS93HA+MF2fCJSszO6GWCkxv
qD7vvZ8JWdNHe6UGPmDqbJD2dlkmPFg9U/2RKEeLt5+0wxWZkKrQnX5mtgzF
+gntIWCC2Mb8VVcWS9FHclhpRoMJo3c71CXZSnH7vjKeTl0mROa0fEraUIL7
D32tDjRggppann3P1mLMcbZTXmlKPi8yq1i2qwg5aPeu65kzwWNWYcRMqhA5
DVT/c7VmAjXtbf0H2QIk7H5yXLJnQoTS06sjyvkY7x9zit+ZCWt5H1+s1MhD
3/znQonuTMgvufHH5lwufmI0Byx6MsHZ2aGzxyQH7cPS7XZeZ8K1wP1vtuB7
/M0Sat8SwAR5J/pv4a4svPw6JH0okAmd5Wte4VgGHtzc/93pLhMOLX4L5PiS
hn5/XdJa7zHB4dyB+IV/qWgfdazydygTJplmM0+5UvCSd+zBxcdMWCF89ApV
6A2uv+b/uzaMzPd3v98jEq9RJR62WoQzQSivz/CISzwaHGy73fCCCfvXmPRI
34/B2063Ff69ZEJJeuTlnKRI5Ag+dWxVDBOe3TeeavzwHKkvvP37Y5lwXqC9
+nfWY7zks8Dm84oJ6hMS1oVjwZj7TqT9YzwT7Nn2iLzd44/zOv0DoolMkPJ/
8Sx5gyMK9LiKHHrNhFJ7hRjLYi2oEmhMX5/EBElOI23nwmuQuveoRwGJVTtM
L6jtCwIOoecBUm+Y8Jj95cDa3/ch+49MizuJ3fNGPv62CYO5lNGLd0kssuJi
6S/dCDCM/XrIjsTMHrGbP2WjYBfjkAE/iTel7DGY2hYHZbSZygjy/SPGnyRt
ViVCpfikH0HGc/LI+261H6+B0/q/x3/JePufWx7aNPUGXPnlFscTmPBQ6/PF
aloKuATdrX5F7s9srbqVcfdbeOm05csecv93Yk1NG+rSYXhB+J4vmR+TFQrG
m0oyIcbzbFhsNBN0Xm5xlcp8B4Vy1M2PyfyaKGmX8cVng7qRC++ZF//Pt3y6
TVMOnAyWekV9zoS93w6nJVbnggCruPgYeX5iutn2H8ry4EvFAWcb8nyHBr97
Febnw9wlqToL8vxbVq+0fpBVABfaKpr3kvXx4vajcrmUQnDL8LxXdYcJl49t
5i15VQR64yac4mR96R7u+rUhshiKgydNLvkz4eajwZVyT0og4JrY7cu+TEg2
46zcF1IKu2SDwg+T9fs9fFvNTEAZiBVPR/W5kfsZyUry9SoHtQ3tCaf+Y4KT
z9GFVucP8Ho/e1GwHRNkeHbpsa5UACv/62SEFRPWR9bpVF2shK3xFjoeZkzY
+ts14KJ+FUSujfkoYkK+b00hDu9BoH626XilzwSMDFxkxiMcHlncPHWaCd7P
avNbBKvBOJu9Zg3Z36HEO3wUUQ3cZ4u+fFVlwuehxVmJTTWQa56alanAhKW1
U+viH9RAyK/pdUf//zu37ecnpthq4YADz/YwaSaopL8x3HizFji7hH6UijHB
eKldhGOxFmym/NLzdzDh0V97kb6rdTBcuOt0wFYmSNDiRT2n68Bqr8sXfnK+
SS8fX/HRph4SKUcyAzmZEPY+K0RitB7msCq8bAXZv1O/HyqaNEBcZ0dl3SID
FiQoLKGuBviY9fxkwlcGnOJLsWvSagRJsxw5nU8MyNCzmjhR3QisT6rZ9WMM
KJWuUQ5RaII57raGzeT8zrGWOhGR2wR2s/oRMh3//z+J+c1OkqTPjoGD28j5
b80nkcP5uhmM6b75lHIGXHPe0OEs0ALp/bryTiR/LB1K/vfiaQtcvn+rvyWN
AW5JU4J32FthKUE97W88A0xvJSwdDmgFlZXQshzBgOYC9fvJ31rhgHvw+b5Q
Bmz6tytiwLEN3h2KcrhB8pvYLc0VTWNt4JfptG3ei+QH17BMH+N2YLJZPFEi
+THqdYoXq6Ud/ladoJ4n+bNk/wrVDdABMlaGIuokv35fnP70taADGCtV/Nh0
GPD5dKjxE8lO2DAnuO4Fyc/6Vn32rFed8F3XeXqR5O/cxY6Vvzi7YO0rcZUD
exnAQ2tlp57sgkKn1F3HhBmwkS298KV/FwQNFxTybmLAbGRCkExRFywrhwjV
rGLAW65Lo/FfukC7oNRd7QcBNLPfqp8kuuFbgenwy0kCHNU2C6+z7gZ6+oBX
1QgBHb7pLLbYbngUxO1Q1knAzlk1nv7ebug/odtzv4bUY8vDggFcPTAefWxw
XyEB5wtHr/5R74GNHjPRiW8JeDOr+uxcQA/MBX5UnoomQDfS/otvYQ+0d3FN
cDwi4OXI8dU+sz0wYpJV+iuAIPW2mJa2WC+sCvKlVLkRYGXMLvvFrBfcSkNd
L1oRoNdy6oRDRC+U/LWKbTYg4HVp62R+ay8MXGaEbFAnIB3Y0rpX9YFvrJGJ
uBwZXx31Byr0wZMXtke2iBNwTLBFP4j02T8nxU4O8hNwNblZludtHxhfW5vp
xkFA1G3zbR40Erd/fEH7SYf/Uv//F4x+6GT92LfrEx1e/Pozm6TdDxYefc8V
h+iw7UZFr/utftB84PdDsokOSufvFHIVkr6cW/vWl/9/H4zjPo/3VD8YnPt9
/uFbOpg6Rjhl7RyAlc5Zb/9F0uF63wqVbKMB8J2lxmqE0OHsgaINNx8MQP9x
Gws7LzpUsx24JFA5AF5it4TMbejQH+abFjA/ADFGdX/2GdJBkXLE9534IBwc
kpDpOkGH20WRZ95eHIRPcUs03YN0eEp1znJ6MgjPpr/Jv95B3j8pIPizehCy
xnkc27nocPnaCwHdhUG4wnZb+c3CGPCzeR90lBgCQa6ADWbdY1Ai/unjmUtD
4M2hG1+fNQbb/iuo+fV4CJITB3Xp98Zg1kr1tDMOwZWlMu8s6zG4nRjKmTI/
BKsKTt7YpzwGMxVyd96IDoNm7n9FF7eOwa+zt9Ttzw9D70FGqPLcKNylnxr4
cm8YnqSsMO1tGYXoL5y1x0vJ+1M7bm5LHoWT9MkXZ6aGYf/QsqVgwCg4z2dR
dglTIG1o3rLFeBSEZcu2l56mwBqxHOKAzCgMXtsxw+NPAaOVkxo67KNQsu9R
r0wWBQwsfnwXHKXBSQ8za64RClyqGNRLKKTBgemnezPXU+HUlsNIeUSD7a87
89YpUSHt/dn0tis0IP64ROxzosLOTUIeXoqkH02wN18XTYVVnbuD+7lpYK1v
k5DeSIUy/yjN2Y8jIDtcPMPxgwpbr+vsqfgwAjTCekhUdAT6e1ODTj0fgYgB
3h/L+iPgIF7aFmI/AnpVeylRt0ZA1VXSLej4CCQJZQp+yRqBjnHFPrnNI/C2
8KLOKsoIcI+02CePU+H17eRVPew0SHp4LrK9lAo9zmnD5kdoYPZ1oC33MRWm
9inYp1ymgVXcmuv6VlT4vpGmlvaQBmIP+da+k6XC5f4OTrti8vnvfdN1HFTo
d186N8qggcTOlLBoCgVc+jYXcG8cBa0D1+2l3lFg6oNt199joxC02Ee/cYsC
st4bTyRdGYUTra0u9/UpcDNxKGnFk1HYq7Z8y2gPBczntcO3loxCGm/8g7Hv
w2D763XOR2IUtvdZ/5NsGIbYIUq0y/oxiG95flb25TCsX5PxOVN2DK4X/f26
ZD8M/5YDz702H4OL0T9NQ48NQ9CmJ+ZnQsZA65bVnwHOYTi58KEs+/0YfNCI
PzM+NASuScVrmwbG4LtdZH1h2hD4T32cfbE0Bv8KC4e1fIegOLo0mIuXDgn7
p1YkaA6B8POkO2nidIjNTsor4R+CcIk7tTsU6UBrareLHB8EuW9hAm6kby71
HHpxrGAQPr61Ph9tSQeN0ayShNuDgG5f9V55kH22K1erTW8QRBQiRm6QfcvJ
1VBVuWMQ3nCu6zgUTfb5yKkon5kBsNB2/12dSYfdK9nO/CwdgGphLXmpSjrw
DGpcULk3AH1vvC66dNEhzq7r2BlyDvCcB8X7DDosivTai+4aAGs1w3d+pE+W
iVuwrpvth802FaGa7ARcPqv3dn9ZP1CIufTpraTv1XLOswzphyLLJoa9JAFN
8ydWWRj0Q6pGwIYPigRY1Mjzie/oh5er8lZ9Ok361gURp9LJPjhn4BI7bUaA
rO7xQIHCPuC9J5zbQPriHRWHB9UC+8Cs+cn26zcJOHKQ/4vS6T5IubRctuop
AX5HLLVW8veB4Mh6mysJBOzO+3olgt4Lu4JLv8Vkkz45g6t2IaMX/jp7nkqv
IqCVbjYh5tULfnWb5J6QPFIaNWMgptoLGlsa4rXHyDmuLnH/O2cvpF1XuEz9
TIDb8ZG1ET09kE54GKotkXPf7cil1XE9MKw2YRq0gQEBW4uWT9n2gA3V5cyL
bQzgcNbyuyDTA/GXdTbdkmJAgqGkgerPbuBRkghQUWTAOr45zsWqbuCtEfbu
1WLAtrVhonfvd0OtfdKwsgkDfE6f2cfS6wa1+aR7AbYMmHCqTxAQ7IbBdy6W
zz0Y8ENgct1uogsOJHxQ9w9iQDHlz9yK9C4QKcjnU3pK8njRc2qhexes/k4v
6IhjANfH52dPHOuCm++Pr5bPIHl3pVWy5nIn2KVLfvQoZkCiGYVa/rgTqGe8
lIPrGHAxZb8hXbgTFnpNZp26GXD6+iOhovQOyHHxHBYdZYB/avlJFfkOKHYf
Hs+bIn3qPW7a9bp2+HFzxc8tP0nfa+b6x1G/He6975jTYWMCd6pazqbRNtDN
iSg32sQEvYB7G52d2sB2YaPiYWHSd3wukgz80QocfbaGTNJ3Nhj08J253Qod
Gfs/2x8mdXnKxYneDa1gy2Y/V6XMJOv/bD5fdAss5t9Un9Ziwh9tyae8oi0Q
tnymc9KQ9JVjI2Ed75shplDoRrkF6Uujezo0FZpBXO/lfktHJvxq+3g5sLYJ
Tm1m9gx6MOHDTbtL1880wZWdoYa7bzKB9wPX8JHBRrieGBytep8Jr74uf82x
bAS9PqWnB0gfMH+8s3xusgGy9gfunCd9xUKbm8HPaw1wyylc7l4KE67KKHbU
/KmH1Zl7Kj6/Z0JO6oSW8d16mLmnmyRRwoTFB09Hsrnq4fzel92y1aTPeZb8
pjeiDib1fsvztjBB+OB8SfW2OpgOpNTU9pA+dzpa3i+5Fnb/XmupQWXCmTxu
pZXStTA40PQvhsmEWZltY0b5NUAVqA+tnmYCx54uVR/FGjAvIXX0NyYUlD+8
7lhdDUSu4YG7f5jwd/JHmrRWNfDwOoiLsLGgsmR5qroD4T17ZevjdSyQThk0
22eMYD4myd2+mQVzU4R8R1EVBO/6zKIJsOCH6OLD+ZpK4H5UroQ7WTDxoXmu
tqMCtERy2T3FWcC1PTFFnfIBoiTMjv2SZsEj9kMs7/FyuKBSUnvuCAuy1KKn
zL6WQeTZA3E+CizQMjf5sfi7FOpeRRe6q7KAqqtx6syaUghvUV6tdIoFTw5F
8ZltKoH0zi7/AR0WKK7tTtkrWAz6q723qOmxQN2mWjZvN+mjtlXh/yg673gq
3zeOl0pkhEpWUSglJCtRLqUkZGVUSjJCIYm0kCJ7hgqRvZI9w2XvzbHPpkGh
9K1o/J7fn9fruc9zX+u5r8/79TrnOb6mxOd3PFr7V7oM4vfk34m4QPi/3UmX
S6kU1oTkyblaMWHvVz5j+tES4N34kiJqy4QPrTqmPqeKoTan0fu1AxMaZ7lj
Z88WwZ5e8vrlG0xwfB5hJGReCOe38Tttd2NCW7ZmnGpdAUha/c3k8GDCxq23
n1B78qGnIaG034sJ38ooX2Smc+G775VQ+/+/T6Br2mzPfDaYrpOR6vFhwk+2
z0d7VzIhsc3Ab/1jJjyRzpLcz54Bxhb+sZwBTJAIKo84tj0N8o79tJwJZMK9
lK4/myVfg8cyDIeHMMHOTpJx0u4VrB2x+8EWzgTdEuPxHz4vYTfXZKNJJBPG
dKRox17GgWCwn4JrNBNK7jj8ES+Nhoz3eacuPiP2Y1u+ciUhDLgubV3ZHkfk
60fmz7Eef1DImdXNiGdCBt/LoKf/7kPNn+oj614wYYfOBZGuZgeQ/xjXIv+S
Ca+UAlh8p3RQEz7PHUxggo3ScQmliVv4Y8OrN2sSmZClU7JUrP4I+Uz+2/Sa
sAs2xIn7cAahuXrher4kJjy2g3hll0hcV/k1wYSwL4nmhimZPcOjfkaDdoT9
K/j1PYVjz/HFmp6c04QdbfbHdu+eRCyXGJT4Tdzv69Kt/es3puC4/pFTvoQ9
3bqcM7vyGnP36fKOEP48uxVYXv4lDX/HlAetEP5yuN8ludIzMM3jZckiEU9/
LDOSi5SF1qm+MRXPmaC9odE5pCMH35ddljUg4icbLnxnvsvDhYXYoIpYJty5
r1qyrfANXtz8LXcxhvD3p/1BwbS36Hmg4PlKFNFPgykPvncWolG00/mRCCbc
sjLUP9FchFLxysu+YUxwcVYdcK8txhn3kJt/gplQzGD0PSkvwXohfdIZor6+
R5x5b78txWXOThlHfyZcuRF2WSO7DEPkanws/JggS0nwZaaUo1HyiREBon/2
mjzTtH5Rga2PF1Vy7zPBqVH4RklUJV6iVRZxEv0nreffNRZUha+c/ujBbSYM
bx6V7ntUjc8NA7eevMkESc6+88/u1qAhX9gWYaK/FX69373H7R3a6mabNl4j
/N112dTPoRbLH1Fmj9gwQUxeETOt6vDq15ShJ5eJ5539sEKUWT3mXGqSSjnP
BPv2x/XJexBZB/2/hZ4j8lcVXD36GjHWM0JT14AJQisk9wWRBrxwbkFsUocJ
1KE/wzPxDTi+UyRFXYvoN2HW9iq+RhxZ/dbjeowJM2FOKk5hjShw5l3V7cNM
oEuLcP+3sQndr+1y1z3EhMBnT1Qs/Zrwp4fypmVpJqy5HJic8LsJT4h5RLhI
MsH2RtChEs9mXLas3VKzkwkjJx2nXy82o528afb4duJ5sA8Js3dqQSf3D5c7
eZjwMGr04BpmC14LDtQJY2eCiOi7MudLrXhdLv/ebhYmXNU9yFFAasXkA3Ib
glcY0OtbLoYGbdgubPy76SsDpFMvz6a2t+F6iWr3/k8MYDVq1zPVbMe28ps+
b+kMOKkoeZJU1Y5fdBkK1hPE+a2m1iBxqAO5djAyZgYY0EC2L9HI7UA+avon
9Q4GCFknce/Z3Yl0X9x+DRkQvsm1lfSiE50nDp6wrWD8//dFfYa8XVjjYvJY
kZgv5XdUd8QEdqHVzg9fRtOJefbDOTPxXxfyU3iSzhLzif646soNz26McjPK
eB7FgMjh4eNrP3fjI/4I0fKnDHg5J6Z1waYHV47zSGQ9JOanVo6l53gP0kwe
dF0n5uP2NXv8zxn0Yj1Myq4n5ucq19/yb8292KYfe+0mMV/tTXXmjY/04bba
WxGFxPwVnRgUdXvbhxo+CdhMzGe7m2GZe/j6kZURt+0NMb+jnx447K7Xjx5a
ujmOxHwfO6nRlBTQj0I1f+JWiPn/jDOxNQP7sbbNaMWK0AfHBb0aglf68c8a
nYUXhH7wiHRQ0FMcwJL649HZhL4IDLJJ/Og8gGKdq/9CCP2xSaDhwdWsAcz8
G2aqNUeHWybqpuXUAVz+41o4QOiXPqvlTKbgIH4bui2rOEgH/VvO3+aNB7Eg
pevz9RY6mIxGvesNGcRPGv8471bSweV78ZOg5kG8v/g992IeHZgGwb0ifwax
bGVxdssrOtQEHtkRqDSE68xCqa8j6TB+2XC503kI756tq9jwmNBbBU2jzIwh
bJEaDdXwoMOqy0/dkekhFG719TW4Rge3/PqRhG3D6KNdV6J0ng4Uf4sVFf1h
JL2d0/56hg50CTeNnCfDOO9fe9lfnQ4L5XulF2qG8YYHCC3I0EHblkOL/dsw
XloYS5QTpcPvkzt4f+wbQUbHcXZtHjocvTAgWHllBH0pkX5Ka+mwz2vzrG78
CF5/c+DA6hINrDUV/xb1jGDE0si+53QaxPDxzX1cR8Ip7dRkziEavPi2pPRN
lYTJrb+LLJpoUPPkmUOPKwnbXmb4PyihQePcIS6vDBJKpBVpeKXRwKnep+Dr
BAn3cARv0IuhgehS1qg6zygKzcz9/uFHgyPlJlvNTo5iWNN73Qe3aFDskrV4
9N4oOhvTBMatifuHaP36VjCKSgvhwdxGNOh3P1NzhzGK4/CrTQRoEGZv3ty+
fQybeu/9XCdHA9XLQamzumPoG19/onkHDdQWvZn9PmPYmdk8cImTBrIHLASf
lozh99zRzv4VKljeq+hnez+GUUFx5js+UqHfs/GlqdA47lj+knJilAr3e3az
OeuPo/nqjv4TLQSP8W3MPes7ju9S33LvLKHCk0RxvpXicVzv7h0wmEKFPRYl
gy4z48jNWWJtHU6FtmQv7/ztE9hT3tTZeZ8Kldx12cU6E/jlu/s8tyMVokzM
Z3zvT+BV/uElGTMqrF+b2s7/ZgId64FV6gQVXl0KeO9OnsDZR1dN/8hRYVTe
azR+8yTCNRmOAhEqzD+7I+sHk1jqQzU5wk6FSxW8jw+5TSKZuqlSa44CL95Y
38h+PYkH1lJTupso8FSF148xMIlNevffcSZSAJ+et2SsncLMPbl2G25TIJdt
/bMs+Sk869v1o1yXAjZi1xvlrKfw6mJv7y5xCrB8u/fofuQUPmtX0D61Qob/
xIuvB9dPId9+tjqJATJ4P9stYvllCmWFPkTWZpHBcfct2UWRaYx/9nsHrzcZ
lGwnj/3/exDZSStNoufIEGMj++nS3WmsNtlN/7iPDGHmAz3KWdPY9/fomOu/
abh+seFp//A0pou9Zi0enoZ9e2LK97OQUdJvb29hzjQcq3P/pSVHRqamYuQN
72kYkNm3uNOSjOzUwoIZ42lYq7hFrTKQjK5nOENF9k7Dxu/S93nKyEh+rxrC
uzoFBTlsxntpZDR7Xbi5pXcKnupOWP/mpKDBvONDldQpcNd00Y84TEHzQeph
R48pkGeXq6TYUFD+F0/WhdNTsJUqcepzOAXDcjxkOIWn4LDTfwkVVRSkDLMd
8v48CSnmHy8fY1Lws9Bx4aL6STj6xO0lbKTi955thhlRkxAXr0jXEKHim/++
qVy0mYSYw0YTIvJUlDBvOzKkSKx/nGc2epKKz24sIxfrJLjleUm7XqBikJuF
AsfoBKjoasgwXai4eOn0alfWBPS9HT2o/JiK0e8j/Ay9JuDwnhscdvFUVHp0
U+HF6QmYO3U3+mYeFcXPp3hlCkxAEfQmWNRTUc5cp9brwzik7A77IzJExQNC
bM48leOQICkdXjtLRY7lT9+cn45Dy/JNiSMrVJyYuVkXZTYO/N/vxUdz0dAq
IVD1geQ4nAmtqmsVo2GmXcSgzPIYSF9bciMp0DBQ0fBHZuMY1NSpBTWcoqFj
JAv/h8gxqE1knX56noZL0TpJS5fHwFZ026l9N2ioTjn0u+nAGFi980nK8KYh
5wulVKuVUcjyK333O5KG0Zby/5rbRuGE5Z2Hsmk0TFJwfrz8bBS0ztKrjpTR
sDw0LvmL9SiMVdrp7Wqj4UM5bC6RHYVNce2b6WM0rJS3ttVaJUFuhRTlwSca
zsyZLKa0keDb+tXYpVUafpsbnuiIIUFiOQcPcNHx8cdHcfVWJHgb7b3PYScd
P1RYxPlJk8B0b1+doxwdAw+X62/5MQIz6wfytYCOFnqmB281jgDHj7f9Pw3p
qNOiX5wcNgIqRxc3BljTsd9sy+lEixEQa3Q5OO9Gx/sBt+0dxEcg39haStqP
jpDwwm/9l2F4O2TWezyajulh6/jcKofh/B2VtQqpdIz9Hhxc4DcMkktaKatF
dDRbuXy1Vm8YCnOEQhIb6HhbYz3PK/5hMFl683rbAB2ZgyabjKhDMC1/ttme
Ssc8oXvtpJwh6BHNGIpYoOP5hu8Ncu5D4PCpvDDyLx13psW5WKoPge51uroj
FwNtqh6curRhCHrP0c4LijAwfOP2xkO9gyB6pf1jyn4GHvbffWE6bhBa7m7s
+3eYgWs5cp5eshoEmS+O80raDGRTX9NcsncQcp/xS54wZWCsW3sgdWEAFFci
LPfaMNAifc6AWTEAn4JLPek3GbjfPDGm3mcAlqvrzG97M/C577neW9oDUCB7
kjkVwsAM9+F7f7kHII52ZK3ICwZqdO7aakPqBw79hRj5TMI/vYBtr5P6ISiM
229HCQNFJsNXKm37oeLp6yJKPQOZpps08qSJ9Zzc7F7dDLzMwVu3yOyDAyv8
rrNjDJRgLX6jeasPNtlMde6fIe53dOupM/964Vzu5LqTSwxsj+7z5QjtBdOs
hbVKfxhY/W3ZPECgF0KbDd+ssDHx237O1pr0HujeGfsldisTj7zhbc0/2APn
0goLWMWYOH7ttsmFd91gKPOdpCfNxILQLU4t2t1wMZXPyEGZiZNW6qwLg13A
z71943lNJi5syJYYu9QFJ2pdGDv1mOhx9m7jow+dUG7O7K8yY6Kg35Hp+Vud
UP0rpXqfNRPDZCZvCf3pAHe9A6Eu15ko+uXNI46nHfA06YZ8oAcTbY7aszXw
dMDc98w4Tx8m3jzKz6r+sh0+yPlkqwYxsejxgXsPxdvBjvOnyUA0E70ZbrYB
+W2wSds94GgiE1+qb2wxV2oDwdwiGe8MJgodt0n8WtsKC2JDKjEFTLytYzhn
fqoVdnSaxTyoYOI/vk/Fgb0t4MImLHcEmegfl7Dsb9YCp2MurXS1M/Ftj0ix
IbkZBANqmPIDTHTzufn5o10zCLvKk6+PM5GyiZ5t/LkJdl0SHr1LI+xD696H
3G6CsnlFvPiRiTs/5uTGrTaCzrkXwbxLTCQJfvnP3a8R2lyb9ib8ZOJJz719
EuyNsLsrLOjnPyaKaM4p50Y0gHj+odR9G2cwUGjToQ38DRAhrGcryz2D3Z1h
zcqJCMc/DzWybpvBz5srvmrsRshtEy8qFp7BsoH/Hp0wrAf3/d93H9pN2E0b
HKov1sHx29ac/lIz6Nyk+3rWvhYa39Os82Rn8MPnEZVOt3cw/dZAIENxBq/q
sCtfe1ADCgyGxK0jM3jU6lVmfUA1vAlQecgHM/hwLPHZSGQV6Eac2B5wcgZ3
iphz5L2shOOMKx+7z8yg53s7/uPpFSB94fSnWYMZnF9Ia0h8Uw433vHxDp+b
wWrffYK15WWw2nDY9Nn5Gby2/fS+jPpS2MsTU7D38gyubAj4a9ZeAjnKF7aF
X51BtW0vM4b7i+F33h6/NvsZHNx9TVpsvAjI7Yufh5yI+Jp/JKrRCmGukce4
xGUGQ+nfuI0H30Jh5rFsu1szWK/msThMewPvDKM/ffKYQb3e47/WLeXBevvH
W07cncGFmxZajH85cE/34w6XBzNIYozMe3Jnw4TI6vobPjMYLvEfV5NIJlSm
GjSr+83gHLI2de1Ph3LtaXPqkxlkP2i1N/ZwKmziWqkxezqDVvsszMRPpYCq
98XPyUGEfz/9ScuZifBfGv/HmhAinoUGlqMNz+HSf8n5uWEzaOpbdm3v5DMw
PNuldCNiBt94uqq9W44ESVKX35qoGSxqN722USQY7vxSiL4WPYNrF+9zcJ71
A+Nz36++jplBsrz4S5l/t+Hu6yvLb54R9TI5mYn+pqBiz6cyQsyvwZP7Jpa2
1oByuvGxjis0HBpMMVfeVQ1hwlcuPL1Gw8QEsWVBmSqYavW9u9mFhseU2guT
D1cCV3JmsPVtGkYJ6Ed0nqiA9JeuDx/eo+EhyaWopLPl4JEnedzGl4YveO/W
CJ8vgzPVdR18ATTUpuzefNqmFB6nTG0IDaGhqGFipKRzCSSK9nzoJebj54u/
TlR4FkMYKchuMpaG6QW5Mmt8i+CQUqVr0UsaLorfNl4XVAhRzjmrhsk0/BHV
6vJU/C1ss7nwt4qYpz0NIU2Bim+gNN7deT6LhobjUMBzMg94tutofMij4c4b
OkckTXMg1mrC6c1bGtZVGrp322aBs87ge7USGl4fUrbjvJ0BYXMBBTHlNBTq
/SM855cGmd6/KkqraOgyX57mEvUadhwj/Xn1joYKdRSeIxrJsHDq9j3jehru
3gL5Py8kQPrtEam+Bhqax0vLS3rGwwH1zPXbmon5XthW3hUZA0NPjm6SaCX0
gPaRrEXTCNjtk6j8m5j39jhzxCXoKZDuujxN6qDhlltp6YZePtBSyra6sYuG
62Ken5uqdAWqvFOkWjcNxc58z84u3gwHn6hpH+6h4d8B2eMKtS44k9gr+pew
W40znS//8UbbuJ3CYb00tMhpc7Y8+xRvPuw7MkPY6ypCLNV3RuBFAdlHrH00
PJnJfkf4Tgzq5MstLRLXuZzK2YSs4vEJuoWnE/bL1fXTXNoJOENRvbSLsJ9L
rF/8JJuMFyw8rl4j9lO/uTPFOOQ13v5ZmeZJ+Md1/Po1AZ80FOuCvQaE//lX
p/vwVgbeHFj4tkjEFz81NXXSPgtDqg14LduJ/UlmMa/P5+CbF5FPI4n8VNzu
+9Wjl4cXXwZahRP5+6/YXaBF4w0WF5ekmjYS/bFP+pfvobfYb6JwcZbIf/j7
4aGH0YX4QKA3BmppuHUAn8eHFOF7twVz22rC3z1CQ8FPijHSOKvEqILoN6vU
kHMPS9B9NKeErZS4v7lE95JHKZ5YOGsXVEjkn+NhspVLGX77F0UayqfhJ710
3gT7crwazMv/IZvoN48yudeXK/BYN7dCazoNeTh+bnQ1q0TJK85HXVII/6w+
5Kw9W4W/JotPUhNoKH8A9pidrMb7zqyXROJpeETsX7ijeg1yeRyM3R1Nw8fO
7j8OK7zD7p0v13wLpWHe6eO3G/bVIvWXXnHYUxpO290UXiNWh9vDv9Z+fUTD
g45O679uq8e6hSGV3Q9oOJzDKtG5AbHLaFxRxJPw75b5mlu+iDpxQZ1UVxpy
/+GTXFhB3DXNvvmmI6F3b3wUA48G3Mm7Q7DzKg3/NZg8tllowIvu4msWLhL+
r8RPmTs24oyE0BT5HA23y/XUCjMacbzgZcsLfRqu5lIq31g2YXXgxIgooY+P
scRe4SQ1oUZS7h63Y/9/f0PkaWWDZrTt8RwMU6ahg7nphv3tzchwO7nsIUvo
Y5uzB2ahBXdNlmft20PDWddeE8eqFrzet549ZwcNJQX4txTLt2LSRhal5a00
nLhszlKf04qHcwV1ODhpqJxRVR2+qw2nms/afGGh4ZPESyTRF22o36yWmvSL
ig7y1os3edqx4hOvpOAiFQM8GOm+T9sxoPk5hzXBB5v92KL0/7ZjZYKMp8cU
FbPN/hiTbndg0sdGf7NBKhYVrwYJznXg71bKxfXtVGyY0ydts+5EyoVkIZ9a
Kv73zni8g9SJfdqFzNZiKl7je6SkqNeFt7efm57MomJ9//Vwk4YuXEq/LFWX
SMXq2JbAPcrdGOWv9Mk5iorrPG0783K7UeJmn/acPxXNSk+u0Hb2ICm1xF75
HrH/7Shsi+7BRO1fNwwIXip1fNV6kbUXFUZPPVK+SvDSw+/liXd7sejeQOec
KRUvepgeDZrvxefXLd1cdai4O7KcVcyqD6uNDyc1qFPxlOjZBquBPryfcfwO
XY7gMy6d8LRd/Ti0dkZqcDcV/1q8snW60I/LgVunIrdR8eaHrHfrYvox4LBR
zU42gsfOcS66dPWjsP8Zxo9lCrbHCp7PWzeAq22nTY3GKcS8bTWuVBvAAXeS
xJlaCtb0lx2OdR9AfumjefQUCk4eVrqmmTeAOUkjx4WfUFAHNdXe0QfQRppV
e9megvfFAvk2CA2i8RPNrS46FGSvtNcVNhpE8VMb2IKkCZ5VWdD6+3QQ+eLH
fE9yUfD0mQ+X39QNYlndGXLaFzLGHuv7tff7IN6rWfJN7yNjY/a4p7P0EJaS
HDq1C8l4Y/0PlYfWQ3hGyWBHeCQZ75sMJpvFD2G5/anpOzfJyFM1xPurewj/
LS66bDAkYzff7q82LMPImFhUUSF4/XB4ekacyjAqKcy+4uIm45La+ujIG8Oo
GOfMETQ/jTnJb3YYvR5GncKdszmd0+h5dPDt6MgwFtUFP7+ZPY2bJJwKxTeN
4AZutbBp/2ksd1cKVDw2glyeb+WWrk7jEUZtCvutEawaspzP05jGzZoWtqkZ
I0jxzTvILTKNjUuSx/6OjWBix3cngZ9TmHqd/6UIJwnJVgGbuoamcM3bD8zf
x0ho0B3ns+ftFPK8OxD6yo2Er6f11aSDp1Buw8m/a9JJ6Lit7u247RQGk6/l
ipNIeG8L0+CQxhRu+ZSyhpVtFLn+pkcoCU4h7dGgW5bqKJ762M1gfJ3E+h0V
rhuvj+K0Glfj0e5JbC6n35BMHMVS3tWUExmT+N/e5qk1PaP4IInr5/eHk5ga
nKnw4s8oMgMSNUzNJtEjqnj2s8wY+p0mL1rLTuIj8sL1v5fG8FDwrL8I6yTK
Wpw60hk2hlL30+/6T0/gzrs+HYa1Yyi6j6adVDqBOq+0o6Pmx3Ar6aizbcgE
uhjJcYcKj+N6vUPXJq0n8G1kfoXGmXH0l+MoZTk8gWZ8IpvyvQjb4MPgBNcE
Pg5ofNSfOY4EoJ2wZYzjzHBPQv7wOD4+oPU0uXIct5mbkTRYJvCswBbRsLBx
ZPJcKQySm0DyocdhMlfH8ThzMifIcgJNX1abPlIex4nG7BMaQRMYYpa9Grhp
HCMmn/3LKZvAa0ks60+Sx7C15fKVDtoE7uA/uVxWNIafsss/JnJN4g7ht8ZT
T8Yw+IqGmITqJC7+0sysNB/DvqSIoMu2k7ggX++pu38Mz2xQyNeNmMTbRZl6
sb9HMVUnb/Nc1SQ+51UqiusdxbUn3NTVmZMY1G8ta5gyigrr/qs5xj2FosHT
ZxvdRpE8mybwVWUKX8nxvPp8fBR/pFKmTa2nkOvY9uzBLYR9lv25I9EXF782
/XJjkvD5jYfDB0qmMP7hC7HuUhJumIvdlTw5hbnKXbm0JyRk7s3jxnXTaNF1
ZG/JORL6z289ECE9jUo3PSU1JUhYdE2ag9NkGue5K5RCv42gr8TpY8r3pvGA
O/nDs8YRFPzbasH1ehov3fHovxg1gqqbNy5Etk2jpVyuN81qBBWTr8fh52kU
5TsbsEd2BBM4Ls0kbCGj4e7he9K/h9GlQMd9tyoZ7/EbLC52DGMCZo6ZXCbj
b2/X+3fih/Gz6lKB3GMyLs89Kqq3HcYNbwoiy7LImMvrLNUpP4wg5iI400XG
ibm3nvF/h9CL0T5Tu0DGfqqVglTXEE5b28RobKHgBfqe/x4Q58LRpc/oqExB
WrimeZzNEJokSXKrn6egiNHDhdtyQ8i+OCxcfp+C232ULQRXBxHKh0NGkyj4
4Y6Z9JPWQQxr4FybUk9BtQajdeVRg6iYeVt0M42C1eJ77r+1HMS/Rzad4ltL
nOOtFrJueweRUuP3nysvFV3OLFeuLg1gmXPV7ZRdVNRnBFQYvBvAAKWeZ2ny
VNS7JdbmHDCAPxPspe9qUtHjlaG/meEAmu2u5NplREWpeYnITUIDKBLnzZtw
hTi3R/YEBDP68dbVtVzvXQmbcp51NL8fdah8o+t9qLilWLVw0aMf49N5tJfD
qCgvUyk+dqwfBXoYimXE3Gp+oLY2fGM/quiuvaudR8UQy8NDkil9aCbjNJ9b
RUWRoFO/ew/2od1sngOljYpdsTwNAg29uBBDbWOOUJHRT7Zbb9SLmsffMqsZ
VAyd6ZWLofbgBjm9l9ZLVOz912fb6tqD0pvuNo/9pSL/4ivd5L/duF/JX0OM
mPNCZxulRcO6MWzN2Q8qgjTUTwjQ1xbuxob3xxJFCd2gYLPySyCnC127jFRH
DxG6/9Kne7HKXUjZt/nVZQ0a8oVOC9U1deKKaXhOmS6hmy7zSj4z7ETDfA+1
KXNCl3d5zAhMd2BP64rCoM3/3/OVk63v2IGOBXT3eEI3vWj7XqPwvR3vcfhN
Sd+noR+XrnO3bzvynas1iCC4RvmFOocgZzty/2IrbIiiYe/Ub6ZQfBtyRDlS
GxNpmBNw/swQoVP2sdxujia4pDulIuREfiu+ydEH+WLCn7zNKzeUW/G6X/7h
/3OFdfXHWUNswQM6o9HjhA6WijmfvqjTgunJGYqMfiK+tpUn+kPNWCzju75m
guCGwflJB8tmnMcrH68wCU5R7vt9YqYJo5wGO4c/07D0ea0a1bkJRxOWIvl/
0LCBrPv52H+NGAY3JPasoWO4rp+9tXcjbh975LKOnY77k8Z/n2ZtxM7QdecL
eOmosF+F9UdYA6bpnOvdI0RH/jUfx25sa8ALvQ5VN3bT0XJtaldeImJ/Q9sG
3/10FFjvqVQmjjjfGJR85RAdZWbyJrea1mP2nfPu3EfoKDi4/cX5q3XY8dLd
JUiTjlGFLiZqrrX4amOW98BpOoqcjq55d/8d3mk+Fz1rQEeP8H9+1Kc1KMtx
83m7GR3F3rdezImpxvOG3r53LtFR1vnJT8HkKkw6HX/kmw0dd6hYcCrlVmLq
vG2FmhMdh1LJZ/6UVqDiffEPhjfpeCJJysGjvhx/3n1dd8iTjgaLJQIpHWVo
W6ohQ7tPR/YoG17foVKUVV3aY/mIjm8+39koMF2CUmZqyWkBdOzVfFroNFuM
t6KVgitC6Oj40aPx3kIRimYFTcVH0vFhucu3Mz8L0cjTPUQrlo7U05O/ptcU
Ys6ahtDaF3TcPFop4MxXgPvOD5JYXtGxZeJJU8HufHwZ/+LK1lQ6zrJxXA04
lItKHS93fc2gY/eFB1d/aWbjLGWONzGHjnLiagpcRplITlbcz/eGyM941/E2
q3R8E1Jgc66QjnNLLf8OuKRiVa9E5dUSOqoWNY+deJCCGnuWdx0tp+PXPYVe
u7cmYV77pkRGJR0njOfkleReYIDuh11mNUR9+YeqOnVisepp0ttntUQ/hIbP
f7aJwksPujWT6+kYYHZd12Q1GH/LZY94NNDxZoS9L6/sY9SNXHYQaKJjimWi
hQV6EvVhXQlopiNIPuRsD7NE7ZbGpw0tdKTrjxztWL4C1xuSedtb6TgVdU5+
jaAX/HFOi3/ZRkfO0IcFQlOP4bi4rZBqO9E/oTsc5vNCYL8GW0IaYe9mmehb
qI2CgJWTwhOE/fmZ4fmFjFhIV7dJmiLsOyaTaz6FvYBgZyWJPMJuOlT1c9gj
CdJO7So5SdjDZuHVgwUp8Ou10Nl8Yr+gIAmz7NRU+Kad/otM+FM6ZT5nF5cO
aTV91dOEv6svArazBmdCzIaj8dlEPKRDJ+4+fphNhCUUq0HEa9Z8tXDsZi74
RErUpBL5GIrhuLzGNh9WgjN4Bol8Cfo0SXw3KwDFCx5JPUQ+neQ1hsckCiHV
6JdjLJHvcg0zbYGdRVA0L+6zr4qOK1clNJS3F0N4xO3ZIKJe0bHfNh/kKQHX
Uz9yyol6CrjRuNexl8K9x1rDb4l6h+vPRuWvLYMTk743PYh+sDo3tbBvpQyY
9ZbBG3OJ/ogL8PX6Wg6vj2yVtc+kY+KW54mxnypAN93FIYroN42W6iRveiXw
WNadCiL6UTE5jnxwogp4HlJJ+i/pqBwyVp0zUA1+0ep7KUQ/77FWjZhtrwGv
M82njkbRMW/0SRWz/h0Y7v2m5RBKx9+uKc9fl9dCnVyv/JWndHxuGR0q9KYO
/JMYOyT9iHpcCfxPL60exoLPCFU8oKOXmatIgh7CuVeph/nv0DHYImbSsQ2h
qWxLyHE3Ir7/+K/zHm+A6xH6EurX6fjqEot35LsG2Hbr6fZ1dnTcGMjSPqPc
CKQhH6/4y3Q8nHjjz+aiRvD8d//iL3Miv6c1h7ikm+BRpfaIlBEd+UQO/pv+
//fRyIqrkmfouGv8pYrPzmYo5RRmLB6no0vnc4XF+Gb4dNQ8LUiNjsd5VnLl
eFtg5FqX8aIC8TzOnTFTD26Bl0JkNskDdFRhG/2ydV0rjIrcm94rQZwn9fmy
lfdboY+V++NPYTryXEzpl1huBZupEK3nW+h495xB5PkbbVCa4cDOykFH/XDx
/abMNnjGmmh0nIWOraFmF/kt26FxOFlF/xcN/8tZpiUMtQM535W0Z5GGGSep
D5hnOuBEQKBO3ywNry4Pz31p6ADnkx/yT03T8H6W00LV4U7w0+faETZEQ8qw
gI7W207Q4/mvPLWDmIfPVWtCJbvgUpLY86f1NOQf4mSPTuiCUrlgsloZDcV0
av4z5u0Gq+qC7PpcYv6Un9fpDeiG3+6B27ak0HCaMdfK8rsb5q9EaCnH0jC7
6pryws0euD9VabovmIbfdSqtomd6YEjsjuO8Nw3PTSLH3Ple6OypTPFxp2H0
Z6v1P3t64ZXLBxHGNSK+I7e2Vmr2QeTfuX/8lsT6ipGN+8v6QPaGxA1hQ2J/
rXLTPVv7YVLY+cniCRr6/o2wj9DvB5qD8I04FRp61C8l9QX0Q6Hk31Nc0kT8
OGkzW98PQ0KXVE130rBTkSQ29LMffj75ec2Fl4aD774ejZUfgIootp8W62ko
PtojccBpAO5Nqm/e9oOKIwaRGvGpA3CIWTOU+pGKrm8Wf45MDMDOiN03WKao
OJuo+O493yBovnj8T6GXimXnD33vOjMIGrzXylSQisxtxjx+foNQ29NRxlVM
xdTLEffYqweBlSGyrzyNigY+915bLw1C6vaTh+VjqZhMV/0WJDUEDeYvOX0C
qCjqFkJ+ZDUEzL3v+5LvUNH0S8vg6bgh0ON3yI9xoOIhkwkNcvcQxEh3dV84
T8Vbe0zjNNcNg+4FOcvvBPdbDVlp31IdBr/P4gE2R6jY8aeh2dV1GO7+l+WZ
sZ+KB4bpvqoZw2Bete9CjRBx3arzS+/EMEwIBFzK2EQl9MRuPzmeETBm4bFs
+z/nD6i+vXByBHzT+r7OD1FQo2HtnMG9EcgPjZ2sKabgTvYtedxvR6C69om7
YhShjy++sYtjjEBCWLyAuSsFO79XRs1uJ8F1z1f7JPQpKDjTlvlXlwS7qcdY
E/dTUBe27yD7kKDx4xJ3/UYKBthHOv//fQjqB9dlhDHJmHC4k3dplgQfYyL2
szWQ8aLhpifiQqNw/fdjFrkkMtoqn9IQ1h8FV6HESJa7ZGx5JlE/6jMKJ6Ss
VR+fI6ODw18fi+JR2JAtdbWI4Pj1ctS/icxR2LJri1vYJjKabwmpSucfg8uT
m3q2z0xjynZPWdfTY1D3vHHasH4aA9X7plbvjkGAfimH6otpXMh8oHUmbwzK
SaLYf2saHzTumD0/NQYKb9ntBPSm8e1VzhP7ucahP1XVjkeS4B3qpenqo+PQ
6at6oOrPFLYoM1U4XMZBvstkzxbSFPYJy5GEXo1Dg3007iyYwksCYeofe8bB
QrvWYcp/Cp8lci56/BmHoyLnw/QuTeFOvoeeeGAC0lcyklwVpwih5WrWfnEC
gPUV+ymOKXxeobo9LHgCxASXNftpk1gn9g24qybgriNfJXflJOavvWep+34C
2mQFyWvDJ/GQ/a1vJ7ZNQoXW9J5cm0ncFakd+eP4JHj3zG5gI/h0368DdXY3
J0Fm0HVBmHsS041E2cOTJuEh/arFLH0Ct3nP/HHtnIT1xefLr1VMYFwk736O
H5PQW5bgk0JwumvDWhEr8SnYWi8iHWU1gd9saFevG0zBYuz9g0cUJrB0PCdc
7v4UCEevYUtknUDzx+IH8zKn4PChxP0V4+P44c3s2PTAFGwpmeENzR9HIR9L
4bbfU6CQLnhY2GccW6frg+33TsOLBwICdkbjOG+xs6bGaBpAxk7GSXwccznO
a7benwbhEvHl/d/HkOQtWeKfMQ3DWds/ZrWOoUogd9av3mlQGkgNosWP4f69
HqW7fk7D67dNJmMOY+h9Ocr9jxgZxjm2toaqjqElp/vDUB0yfPdrs/rHPoZn
61lu9LqRAXlzUw5OjOJ4IMtE4wsycCXvZN+VO4pXerhtHBvIIOG/Q2jg7ihu
5ktOa/hAhgxBBVNNnVE0bWNV7dpMgetK3uq3BEZRjM+zwV+ZAuzVBca270mE
Hl2ZXLSkgIjAemGBchLKi/lKcT6mwPEhXcFwgsuVXw5oj2ZTwHcDdaDVmIRb
415MGvVSIJie0dEoRkIrcZuA+98owKXKGeD3ZQSbNHu+7+Okwu1v7GGs70Zw
daHV3HknFSjPRewMgkbQ/V95zdODVHDuOhV7yWwENe5lLXsdp4J+G3eGvPgI
/nPYSoJzVDhCfSDSvTCMEvvmFSh2VND5K/hE5t0wdjZE0E3uUOGw0Bdbs8Bh
fKAyVP4qkAq5ld6ntc8Nozv5j3/9CyqI2vVUrhEbxpG8TsnyXCp4SZvB47kh
tPd3uOFXQ4UcXm6nvvIh3B1576BENxW+Rlg3zDwaQtuHAjoJU1TQYlcYbNUb
wl+k3rD381T4rDku5b59CJN0kklsf6iwdnSH8RxtEN2/rPn9l5MGn0vUJuXy
B1EyhkrqEKHBz6fTRpqegxiz5jU4HqDBBTURLTEYxEsgvGVajQa+Ng+hh30Q
RWivpCR1aUAvXxo5PTSABqpfL2peoIGI71BMTOIAMrKNA+UdacDKO8NeYDeA
meO3g77foUGzokH7c9kBPPb3iVpYAA1CXydbnfvRj4ub997/+Yz4vFPbFVp9
P/Jx3JFUSaNBtIvgJQjsxwP72QV0ioj79ZyedTPsR6bop4Oy9TSwMroW7inQ
j8EGyWdnu2lws7OtLwkJDl+/19BtggZGf3k5fhj04eOsn1v73tPg4+7/ln+R
e7F/ef3Df8s0ePLVuTTLuRf3yZY7sLDQ4cOomNva3z0YqL9YOcpNB/7uKyZs
wT24pMRr4CNMh6MH9z6p3d6DI/RFzl976fA+h1dmd0Y3+sbRhrUU6eC2etlL
5VA3zrIWBl0FOqhT5iL/1nWhUVAat7EeHWqpcqleul3Yqe6tvcWCDkeUjoxl
jnaissJDgUwbOlTFFFgF23Si0AsL+02udFjkarSTWOhAzqkT/HCPDts/qAh4
3utAvv7PXNr+dLjhejnDd0MH3hvyVRCNpIPvIIf6ych29FpKdW5/SQfRny85
WoTaMXedZ9rxDDqcMv1wYm1GG3IPxr8Le0uHrOaz21Zl25Auv/t1ThUdci3T
C0sqW3G/eJ5qXBMdJk6qaB843or0eS1Xkx46/Ijq3GTf1YKbD3tL00h02MYb
I3P1XAta77tqoUGlw0spRfqu6WbMvetFdf5IB86cdxcz7ZpxIbSl4MZXOhhn
pPUsfm5Ch8DOArVVOsxqt1xn8WxClmv+3RPrGLAv18pp6k8jVnG6LetwMkA2
b/NfH/9GzLbw3xK0lQFPW3sufuFsxG9KKtufizCg7uOnSqlnDcif5/XZU4IB
XAZcugeFG9D+Q+UTyQMM0DCSOc2aivjxHLMrTYEBWqeiZ/OkEOVf2hYvHWHA
Qt6rKq3L9dhbICa1+TgD1DJ9m0ac6vAR5cGO36cZ0LGP6zzXnVo8N3rhcaUB
A/hecXz87PcOVTIFdbXMGFA83kC/G16Dwa2x9smWDHhO+lxW8qIaTXbta++4
yoB++/rBpPQqPMabd7XJgQFs8wM5R95WorHtzX2hLgyo3LwnP7SqAu9Y6vJI
3GaAyANh3bimcqwpCOEIucuATbFOP8/3lKHeo7+bG7wZQFLeuWeCVIqnHL7w
tT5mQJRb2ClBaglqWYtvehnIgMRTpt2CH4sxr4c+px7GAJXrxvvJS0XYeH2h
oCCKAV/ZEoYcVgox5mzQmYVYBsj5eqm9YynE8GHn8r8vGKB5qTG3bFsBfk4c
/TSVxIAr15n7wiXzcfm+NzXoNQM2+g1OsirlIs05PnJDBrE+Vz1bQisb3wUO
LxtkM+DdgVXPeeNMnJy33eiYx4CcwywHbazTUbt0udGwgAFLD01rwlxTkUzN
372xiAGr/atr3B4SHK6jsDu0hAFBFTMD4vxJGPkkt5ZSxoBTASfLPx18gZwj
RUtrKxmgW5bmDbqxaM5rV/O1igGl7w6uyNpFYV6opUBxDQMoZYYLPn+CcfhP
PivUMmBF8Fbwitxj/GH7/kliHQPiowsaGps8UWFRILqtngGNv/KvwEtL5KB0
yjQgAxSbc1x/fLkCWbYsFkENRD311f1U+b3gayDwijUyQOdP4OaGicdwh83v
gj9hCx1wVorPDQFZBQ2lKsLm564bOElwOGvn9bQawq41f2x/kuBwq0nPrFDC
LqvlfwYEh598dUbrAGF/9GOLlyE4PFZP7+FLYj9JRzR7RHD4t9WLZqOEP3Yf
8zguEhye7DE8RCf8/VPHzyFKcPhurpCVd0Q8m9rQsz0oEygefX12RLxXM+3c
jAkO94y/fn6ayMf1/PadlQSHc1mnJYlXM8CxCNOWbfLhXoJi2mEinz0fT+xZ
Z14AZ6rN3ETKiX6dqLJfIDg8P696cx9Rjz7F4SuaBIcrZAUHGBL1ago4xu9B
cHjkqiM5hahnbaizSCDB4Tsmb4shUe8y3sfsXgSHX9gLZgVEP0y2mNw+zlIG
J9XGg64T/RLB67zMJDg8r7Sl5QfRT5epQrsvfSuHE+rrtpm8YkCIs3Nc9lwF
TOttfPzwJQPesGnMNTMq4fSvOuE7cQw4NK5a83ayCi4Uhc9pRBPxv5x+bT9U
DRUbjP+NEv3+3NRf7X1nDSQ7XbTVCCLqL+QsKdf4DuJ/uUt5PiH8Kar4o1ZV
CzKHJs8/8GFAxvHbNhyFdXC16tRG43sMCNiY/t/LzHqwEKBr/CCex4/Logdu
n0Uount2yw1XBtzfKhrr1YGwxT41qtCRAVK/up6e12qABz6OXc02DODw3kva
Vt8Ar9TSB7IvMaAlpMo4X7URlJPayizNGZBMiekXLm0Eg/l3QVRDBhQOnBO3
kW2CGGealeIZBpjy7xd9lN0EjgKsuhYnGFDhO/T89u5muKLnellPnQHWdRl2
6onNoOQ//IZHiQEO28Iujm5rgb3cV/QzZBjwXoTHSCuiBURLC4w27WFAnrvx
Dj+2Vlj27OvT2En4c3v784hHrRCqemL6JD9hf2p+cX2lFWTdfkeIcDMgutZu
dat7G7wZuvy3aQMDFF7nxwXPtUHNeg0N9T90UK3/72SXTTsoHqc7+i/TYezy
WebIZDtc3fw3NnmODudDnPVzTDrgBqViMphOnO9leEmrqwNK6tJNtMfpwGLm
+DXjeCdorbbzj/T9/3eG8LG7qhMudscfU2ylA0fmuFjlwS5Y/fmVafuODvP0
J172WV3g9nC/xLViOgxMG/WTdnTDtoO/+dWy6aCjzMfO9qwbttvFjFGTiPVC
lut/sfeAfFTgE4sYOkSPhaZn+/RA2hxVOTWQDjttu7q3fe8Btc3cnHUP6UCi
bbLWcOoFw5efxfJv0cFKmuuUBKUXtve2R9+4RocOQzvrJpM+qD5wzuffRToc
E7z3Qri9D8j8b9fbGRLzTKP507ad/cDrYKOZpEWH3i1D3r/M+yGUz+5c9mFi
Pn+x/lMR1Q8lVbyXAg4Q/vwznzTs6gdJvYP3VcTooHGfM7xp/QBkJS721myh
w6F+7ZDNxwbgxMonry0b6XBvWktH8c4AvG4TfXlshQbSe4qPyRcOwDXeHyZH
P9OAuq6EvuHjANSKQ/tmKg24xqj5RbsGAUTlBcsHaWBzRG+b4oVByA61dzzY
QoPJvd7PQqMHgWeRPuldQegp2btp1Z2DIHSR+9nrHBpciauuqWUZApe/ZWXP
E2ggF6FmHntkCA5Vc9jZhtGgy+TWItwaAuGCjNb1PjRINjJhwZwhUGx/+O/u
TRo80jdm46MNgYrJkmKzNQ2EA2y8lQWGYe4xhjKMaXBu5Df1gMEwNG/glhk7
QVzv53+z7D8MbQGX1VMVifiYMlfC3g1D/PHnNE1JGtTfPuH139dhaAxl0arY
RoOT38nucvtGwP7CyRAWVhocYdk8qGI1AgOdDhTx/6igcteJb3PsCNS+HXYQ
nqWCfDhvWWnnCBhtNTT8OEKFp9SCI1JrSMDbvKY+rIUKxqFeEo5KJHDodyKz
lVFhq7r8sqcTCeq23Ry7kE6F3yr7Dhglk4ATDUYfx1Ah5JaGwY8hEhzrzdjw
xI8KJ2PpVAe2UbCOdQq/6EasZ+ezy1AfhdTjXxM3XaHCyDqrK/k3R0Hw0rxl
1FkqHPD/bP7//487f8pmZUGdCkp2HgPbx0ahvrrm9R5pKrQbnzC5zzEGHwxL
fZQEqVA+omqbdWwM7v+0bRDZSIXws4MhCW5joL/4QKrqIwWGl3cYm6ePQRBp
i96nZgrUDrZqTJDGgPNhv05PMnG9nocszj4OhyzSvK/eo0Da+YlyBbVxcHDZ
fzr3HAU8VpLOsTuPA0O/cH2GLAUMC24dTye4u3aN9BYTNgqU7eHiXN8/DlVr
1IZKaWSwzMOjUmsnIE9qf0ZnNRmCN/na8hyaANeMTx+fxZDhRQCZ693VCdgx
s23d1htksG/kad8fMwFN/nPGp7XI8C338y7Lpgn4rWmofkiEDB5XFnINvk2A
8HT37sFv0xAiovhtvfgkVHGFOUl1TcPu7T4h940nQfDaZS+l1GnIdlTdUPKI
4O7jb4t+eU2DwcKtr7mFkyCaHvbAw2AaxCQZM1cpk5AtkamRI0nYGz/dmuCa
gjNDx6/Grk5B4FykDK/6FPALn9E7QvBzpmVILqvTFJzPOGr/nODrwkUVn+r4
KUhWUxUsJPjbS/S15oGWKTiQvdT7yHAKsvi9Ay9+nYLs2JIlLskpaA1RmNMW
nYYc56vz535NwvPQ4bVLutPwRPnOfvOeSdihL25nRvgZ4Ppv+7bXk+CzHFVw
J52IYz5hV8TtSdC7dsLrXP80LBf6lLZoT4IdD+el+dVpUG13OVYlNAneWbd+
HttLhjLRWhmnzxOw8r1wVteYyPsl/aWx+gn48qK0me8hGdIqIn5uiJ4A1jbR
gzFZZDjW4VuyZDMBlRvOtHUPkOHHtezoRKUJOLEI++pXyZByR2Djxo0T8Odz
+3dHSQo8q73uJz82Dhbzl3q6z1LAqLjZUyRnHJBf0ej9HQqYmXSbtd8dB8eQ
w+JVKRTw/lYYq3RmHBa5+WY1Oyigu0kyy1ZoHNjrdh19tEQBtnWX/5l+GgMb
sqZ9DcHVwZu2bNlUPQb7vj4ViRKjwoWp++aPgsbgtIrMM01FKmhEGBx/ZzEG
nQYXUrq1qYBXmnRq9o5BTXnc1kMXqZDvE8T0/o94jrZ0NLu5UCGL1Be0sWUU
AoNU/EMeUWFs+FiRacwo3OAK3O/zjApWKj8HHa1HIbgQg/SyiHOhP/aaltwo
qH3V9vpWRYU9Z6U+zPwmwS6umS53gqMjWZR7z3aSQFMLL/SQCa7OqorxiSdB
jazN6r9FKuzas6vEy5YE7OuqnnCso0GJuV7WEXkSJFC5exe20mBzT8hcy58R
4BLc+jZ/Dw36I5JXhYhzh81r4p/mYRo8mykzORI3ApLBpOdvdWiQwet0U+Lq
CKzQKcbfCW7W4G/qHZcZga1X5TduuUGDHo9D8xd+DUO7p2ME20PinP0afSq7
eRhMbIJbRohzuPbsXsvGiGGo9V55fO8VDb5vepGXc2EYBj2eZPxXQIMhyR8l
lyWHYTnYfMMZgpO/j5Uu0xaGQHdko8/tPhrwm2d/VqgegkDv8C8eFBq8D2QX
NX0yBB/+6Rw8u0BwesdN9lNnh0Dg8l+xP39p8DJtRGajwBAcsB1J8iO4uCc4
jOsFbRDuTl9+Qt5BB9rzM/t/5xJzpjeymEeGDnKnhVjlbw+C4Zs2VkF1OrDJ
2IofPjoIh+NbrX6coYNJ4Yf1fKyDsDGwIjHvPB1OdNTL1PcOwNZw6SQlB2J9
ufkuiB8A579CmrGedPApdbeJtRqAt1kzDp1P6MBVs9+rfu8AtKwz+T4cTXD3
wVlG3UI/jDpEt5Wm0OFW2hXpZxX9IKiq1uBYQAc7v/QhDZ9+SODVb/5WQ4eP
A5uuNp7qB/mfciXGHXS4wFS1FOHuh+2BpTcDCK71Fj0dmZjbB5QdW6nhDIKj
2zktig73gSrLEvP6Ih08mnpFvFp74XWMmc0OQhd9sJSeXzLpBT3XKo00dgac
jNcfFqX1QN3zH5f/bGOARewcg8WlB2pTLDKldzOga4PW/sSVbmB0hq3KyDJg
JES4Yj6gG1wPFWutJ7j0mVT1y+983bD2yxmHgpMEp6Z9mKl41QUWh7T1Dxgx
4Nj3zzmK+7tg3e01kw8J7hzLD/15o6wTVp8e+ZV6jQHS59cwraETkprEIxNu
EfstrXhvJXQYp7Bp4LWHhA5WT53yN+2AnRqDnawENyYoh/FUUNrhvyp2zbuE
rt52t0E2x7EdKjeNDNclMqAorVD30rc22I1eN0czGXAYlR4MP2gDq+j0v42F
DDiQGz2ymbUNiu+7Oz0iOEPxjrMzT0QrLPVdT+ZrZsDwRM/50e2tcMfEJ8iz
hwGsEUJFdiktkGrIse0NiQE3q/iD30m1QGL+mGw5heAQY8rqVGEz/FwRbo76
wIBdYR92tB9uBqdIj0aNJQY8Vl3d6INN4PtsaTv+IrhP7tAgy+kmOM3HVsLH
wgRq6Y9n5/oagYMtyU9lExNGaSyOHmaN8N1jjacsHxM62U2v2U83wPz1Lw9+
CDKBXVwlR8q2AST4I55G7yLWS6ucrv2EsLHDM+CfFBOkYiUvS7oh1HFkOh07
yIQwfclNzV/qQTk1SNJAhQl6w/EFH1bqoCJ2JVv+GBOkJUrI1ax1UKN+7P2M
FhNON//oU+erhR5N1qHrukyIPWRUeXPHO9DLuWnVZMSEsRKeXgupGtAjbfSd
N2eCgNQH7R+HqsErvFHq/SUm7KIwLc8erYLF3+vOltgwIeWGk9YV7UpQLk1g
GjoyofuhjLKcUQVIvW2h1bswIa1I1qn2QjmhI/arrbnNBE2XMgEu2zJYsCHP
8t5lwpV3Z+6JOZcCi4DN5PJDJliLlrb98igBg38Zm3P8mLDi8kU1wbsYHm9a
e1/2KROsKqQ2bXxaBLTHR7b5hzDhC1+9m0ZEIdxl9yflRzDBi+f6uTDZt3A5
wKciI4a4/7jdxNFjb2B0v1KRazwTeIN+fHimnwclNjtqNyUwQUt74lucZQ4k
9guPeL5iAuueBZfT17Pggarvt5LXTPj8UaH3zd0MYPixbmlMZ4LNZKV/19M0
8HlNkn2dxYTvz+LYM2Nfw9vQJ8eNcpmgntmW8PhUMnAd5DkzmM+ErhyzsP9R
cOVhNX1d2FCmlJSIojIkJQ0ISVaaCSFDMyJJqTQoRZNKfqWBKCGNpHmeazXP
83CrO557bwghSSN95/vzffbZe6+9ztrrfd/nOffqXIkFIbMRje1ZXKg9V9v5
2vMF9BZQpXVzuLBLrfB4ZNRT+JCs8kc1jwsmKstajS3CQEY7OWMhnwvnT+4S
GAsPgoETx05EFZL1YXXlIivAG9TnnrbPFXFh5vrZit5uB2CvDNm7t4TE7pLV
EQ1CYBoa5HW4lAuHzZTK+lNuowfn1Pt1ZVx4TnNc5PfrAfq9FCmqJPGDdOnW
pfpBGHDpXuqhci6MCn7i+yYahqXVgT4BJBZzub3IxeUpzppnHUkg8Zlz5ybv
mL1Aw/u97DASL+7fusxWKxbjxI7cOUVipaWJ5w13x6FJ7dvvdHJ9k4AZf4HH
8WjssNlUncQ9QafjOfcTsfqWWpkDGZ/CuPH6RKdkXKsyLnSHjL/k8s27etff
4T6zGGvtYi4oeycYd15KxSqT+dJR8vw8/cvP7TVIQ7h3QsSygAvvw/xnHf7/
3XmalGcymb8Dp8c//f+7879W/r/KyfyyfgkPZ0dmY6IbwzeZzD/rse/8spAc
9P6xUtEygwtxCYXvISAXc75q83wh31/3y/x00wd5+NTp8DKd91wwo/BTzt/N
x2Hd+SPOyVyoCvvyZ7djAXJbl+Q7JXDhaxI/jWFTiMsblZw04rhw33bows0r
RbhNs+8Bm6yva85GB1uMixEsXn80iubClPGeswtnStB48/vc6GdcWOdf57bs
eCmeUr87lhHOBSGutAddoww/rpiMfxbChS3l4vJ+h8pRTMKZavCIC+3ndt34
pViBNww+JA/4c+FkXvi8nEwlnjUqXa3szYVqE7Pa3RJVKIK7Nlve48KeaQX9
mVWIHmkjHHNXLpTNvHl7JBCxKVzj9h5HLjxRVjG6urgaF4SnmrtsuSBd/MrQ
2qsaZdp38Gpf58KSlZ/99KaqEdee2/OfJRfUzd4MLr9Tg84VN40SjbnA+FF8
NPFbDS6aLQkMPccF30spKRtv1KLEspk+/ZNcSG0xmL9J1GL/HJwe1OGC/fXV
ik9N67AzSnDZIeCCqme10rP+OhybOL7K7hBZXwMN47dO16O05QF7J2UupCxM
Xd7YXI8mq31BX44LNt55jrHHGjCBofJ8YhsXhLfQhcbLGjBVptXHUZwLBdtZ
hzbub0QFe2FhXMeF8hc5g0KZjTi7Re8yezUXTrn0sGnSTZhtyeNF4eHCwqcz
Bm5xTbi7Uvte3DwHKh91rmRsaMbPE7ccVH9zQD74vqBweDMWxB90fP+VA05j
Wy+sW9GC//F1RoyyOXC2bHM3y7sFq3vzRv8OceCk7HX3u1MtaFLQFjrSxYE/
Xf9pUm63YvKRy8/eNnJgqqNadmGkFWUCRNYpVP7/f14HpL+bteHLTxPbIvI5
0D2rppTY24Yny65SGz5wYPjhSq3Nx9uxYvmus11vOZBlPW1siu3oftj+bcZz
DrzJt79tptKB0kQ+wyKEA4Yjd+9LpHfg/DnuDq4vB4a+d/snSnXicWf1sCN3
OVB9eeTBp+edeO/8tX237Eh+VLdWmeTtwiOzRgr2VzgQt0M25Tx04cyc3UvN
C6QeMPZ+8uxeF/qBdfj34xwALT+HnPwuPJ56cffto+R52tOa07534e2a/OCa
vRywutaz2V+mG7OcTtZ93cmBxEVyYypXu3FJ0snpUTFyfdnjJQ2x3cg3p3as
Yg0HPs9v51Hu78ZAj3+V15dyoERayNBdoAfXK3T9x/nDhohvLRIxuj0YxDne
oPKFDf4ydn+e+vSgTPWVEEs6G0L17l60KenBqH9X5s272FBxordB5FcPTgf9
2qdcy4Yfle1NsbK9ePyd8HlaARtqisTYM1d7US59i5fZezYs7Rh+oRDbiyJP
65tzX7Jhdl2kg1pvLyalCVkwQ9igL7T3hwRfH4ao2xizH7AhK3/T66Fjffha
2YdW5siGaD2hRTfv9eGlnFsr7K6yYbudYVx7Th/WtET++3WODemL7y1ZPtqH
MaL5LENtNghLJeask+zH75e5XQEqbIhbbrj/z4V+lDr4ZDxiJxsml7mtTwvt
R7kEp+uuomw47OzFUK7rx915iacVV7IhO/TIhtDZfpxQeNJbM0MA1Wn5iRLF
Afy0+8c6+S8EZP19xVNkPYA6GYMHHIYJuF+q0hnwagDPaGRfDm4hQKvOX2VH
zwB+TNyT71lKgFPWh4Znyyn49KLlRZ0PBBy3P766T42CEppvHUZjCAhQ8HzG
dqLg6ZPxW68HE8DR7/xWlULBE9NWz0vcCZgTMkq8RaXgyXnV8Y83CDCujdQZ
WTOI7USz8dgFAsbPRVzfrTWIky95ptq0CbAy6Q0D90HME1f4GbCPgE1ck/NS
6YN4YopmJ7qNgH7DVJ0O5iD+Hvv57OFaAiJl8beO8BB6PnkV3rLAgoS/UuOP
dYYwr9Hy0ZcxFvjI97bHeAyhsM+KZC6VBW9aTDY7pw/hjGzumpJmFlhcq72z
njmEBy3qx28UscCaGnvFf+0wBlpPuYwnscBYefp+ieYwPqDq156PJMfN7pgV
uw7j6b2rlkd5syB/lVyk97thHDvfbZtlxwJBj5Z8gaFhtFHw35hszIKZg74m
11dRkdA4pe6mwwLT2RWb/A9T8cyBNJ5te1kgYJT8+IYdFW3umEWnSbDA4/F2
LaHXVFwZZ79DkPSjjkYshl87FccfWmfH/2SCbFzlRPFfKiZEPSulNjGh3VBZ
PF+ehkvVFGo7SL+7sELtl7M5DQXPhG33dGdCDctWcDqEhnUDsYeI0+T4Tvpa
KKdhp3Cz+eKdTHi7VSPyxFcaBmVsGKP+ZYBdbb/8pk10DKkW1nLqY0DP9Vu+
aXp01PzXW1X9gQFygddkF9zoeLt0uqLdhwEv3Asb1iXTsZ4v7VXUBQaMb/7y
+2sPHVXosaUbdzNAKVrc6OEiBp5buvSuyWIGDM4v+NPlGWht+Ebp0gAdqDy0
7VMmDIx+n31cOI0O0RVPKF1BDPwstHhbiDcdPPeHHrHNZ+Cv1iGx2nN0OL2L
O13DYiDt/PIXxTvp0JF5MH14NRPjHlH+2M3RYCejaTb7IBNF40XfsDpoYHvP
7pH2NSYyT4n+FE6gkX4nauZFGBPDahIMl7vSgKJ+ZuJdKROflyzeXqZLA491
emKuI0wcezzXobCJBqWezP8WlrPQVamn8Po3Kph2tzZu3czCfRePaZhXUkEx
RUZkuzILL1n49a0Pp0JAPI/eUl0WnrXVoEReoUJ3XcU+NGXhFpuU7G5lKnCL
F2ebOLKwWeR0U+9SKlzZ1PGk5yELV608HRjTNwxv6x1TdsawcC5/z7ltycOw
S+pRm3EGC887fnnh5DoM+22WUmyqWXjFY7ziofYwUCa2vjLqZ6Ht7HYFc5Fh
+O7v/kt8lNx/NeX8HHcI3AM/ZVfPs9C3tPmVZf4QrLJMzjwmSODU0j0Oj/2H
YEXGodq4bQRSaAkHvc4OAV/Eg4ZBFQJjFPZd3y81BJXjb8PH9AmspBlfKfwx
CGVVkrN0MwLbS//ELFQMwuTBbmqqA4Hpzy56rQ0ZhBrZIYEzfgSyZZTdvhmT
43vz7HqfEXhYOmkyfOcgaPLu6VR8R6C6rPLNhd8UyIq3E7xZQiC1vOHowRoK
FLz+uMqrlUCaQc7nw2EUSDW3iblJJ3BYLrl3lRkFWs8Jv1D6QaDBo2LHZBkK
dKtZMHsXsXHnTSvF1ZMDoGMmcspQiI173z3wP1o9AN+LTKpStrEx9OMx6tHQ
ATh3NmUNZR8bS8N0U/mNByDgWoMYoc1G2SZfy9TtA7DmBRPrLrAxyFbTUfhn
P1iq2tN8b7Ax+++hUwZl/bD4gYaBqDsb9dLt7YwC+8HpXcD3oEdsnFYF9d1n
+iFLtzS+K5qNNgu3DvSJ9UOeY5HWr/dsLO5b0mbwsQ/0RtMLvxWzUU3I3vF5
dh+0Xt5KqWpio4+3TUzOvT5Ii58KuDXIRmv95eVvtPrAvfZa4o9PbCyazDxp
IdAHdaazawym2Jh+cUPdT0ovFGfGp/ss46CSn37UhfheUGa8MgkV4aBL+ZsD
4ba9QBUNmnPazsFlzlVSb/b2Ql+jkdOevRyUkEto8ZnvgZGyc29qNDho7PI4
9WB9D9Qay13fY8hB2+HlKg2hPVBZT3vvZMHBFQO/P+260AP7BGoNQuw4OFjp
euDalh4oOf9034N7HDQpm3rl+rEblOfNtHQfcfB2jkKERWY3LGkMvvwpioPr
DmwMlXDrhr4VDHuLRA6e8J1cWXKkG4Sb3M+kZ5PrGR33leMlnx/p/dlVwcHJ
3yy7u21dMKFep9TWwkFRoXqd10+7wGrQY/Y1hYOfSjSDX5t0QfGst5IOlxzX
/pLpLtUFAsYVFXU/Ocj736rrFl2dMKLkErjxLwfNvqpv8TfvhGTHY85aK7no
eHyxz+UvHfCyXcpOW4SLtYbGvlNuHUAdu2EsLsXFA4/qNuov7YA+34Ztzbu5
eO7QPo0LYe1gYXUi/8RBLj7R4vspIdYOlNzLvxM1uWj+V0ziXUobBE+0tXef
4uJFnpTGb0ptoLszT7bfmIu6kkac8fJWkB2NnMy4xsVroqp2RbqtEBmkt9HM
gYtHQnvM1Hta4Mpmfl+mBxfbu+ezgsxawPCDm+jBh1xMrZu9/OxjM0TIurde
f8LFjve3b113bIbcjCuBNtFcZM1fap2baQJnO9Z+SODisgvr71/yb4L9jH8N
39K46L3f/L7X6iY43b595+0CLh5nH262iWqE17YbtOoquZijsd5iy5ZGCLk8
w/ejkYwvI/HQm5QG+MU9bv+9i4tt7d+MR/c0gF/L6IWaIS4GOuhXLCqqB6mI
tcW2bC76mFtcHVGvh3RXU59PX7iodUBML7qhDgZ9KuMOTnCxQr/YftOpOjgb
FbbMYo6L9tb5PXb9tbD6vm/yxaUjqF7e4xZuVgsNk0n2O/hG0DBL1CSQUwOM
chvDRqERdMlu9TptWwP7X8YcPbJpBDXXOzC//ayG67ZX5YOkRtBtstrP8m41
KMgYrE6WGcGO6fIb7/8iqPTmqXWT/TfM8gz/444WeLy7bt3/v8Ncpn1hwZ7M
b7BRgPVWV7K/blh8Y3q0GcbXDvJ7+7LQFLKyZO82g5DKsU/vQ8l+XBaqvYyn
GX4NfO+MI/vz9J1nUSHhTbA4ODPZKpmFoYG+/FXiTSD7fErndzYLv8f1icW9
bwT5vR8jz5Sz0EytRWHPvkbAXLWbno0srJm5UGJf1QBuhVYfnHpYpBXZusvy
eANUmNse2Ecn+aD64c+l/fUQfmfZr5pPLLQwv+9rblkPB549K9/8i4W6g7mn
7EfrgGYpek+L7O8Pf95q3edcB3PP1QQOLCOw3vC/WwXztUDXPGc+uYbAr9TH
iT8DamGYet7AeyOBK2fdPn8SqIWXliPYt5XAkJHRrFcvakDK43j8pByBC9PL
HAUla2BFtGsfsY/AJ3OucVrvq0GPb0Ej5giBE44WBaqK1aCzcWePmA6Blz5e
3fW7CCFMZMD+5ikCN2m+cr5zFCHf5dU/3wsEpsjLbrwdWgVUeu7t6xYk31CC
hwNjK8FHdfa9sDWB7+U3bFFOrYCF2rnoEHsCE9caU+4UloPomlHZLhcC57Se
zZ6oLQMHkVcnGJ4ErhWo8cLOUvit9uJzIck3XezAc73UEjhuzvvTOJhAS6Fd
rkGfimFHbYlhYxiB405Bg8xfRRCppDj7L4qMj1/Qlfm3EI4TIbRFrwj0GCg8
FryiEObvv/rcFk9i42+HWEIF4CLVt8aK5Csf12fnPonnw7TBGa3adAJ7BP8+
ipfOA0vWkPtYDoF6Q329axVz4eoa2luikECbf1J7Dh/KgVqj29lxZQSWTh6M
lDyWDY+tTr/aiQTqe1pPBkdlgtr6j8YedQTO6LfVXUhJB0kzDeazJgIXyeY9
yij8AJ7bRbfdayPXq7p/4FnDe+jSbRbf9f/fEUl3NgoOpIC2g2ldfC+BvyPd
FXeNJAFnxkuIO0DgpMANG85EAgiy/Bf9HCLQbkeEtfaSeBh7Zv+onkbg9IVm
zQ+Sb2BghJF0jUngxrU3tyqpvYRJyrYz7QSBD+YNLshdfA6d/grBCxwCPwge
a0tyioSZ77H6cyMEmv3mss5uCIV+TmoYfiKfRz+zx8cDwKoRjE+PkvVlHYtr
Zu+Bgv33pHdfSL7vspgPKbOGM6MfnZq/Euhw+lWB+T9D9L/Mg/nfCOx8mG49
THfGKwMNYTfHCOQYrrC7WemLuTPn2J9I/DlVPUbmSTBSv7uVKHwnUOuEh+fK
rHB0Fn27QYPEUj4uV1e8eIZjdO6CGInV3ntt4/WORhfHBVck52vJfWBPWL/C
kdBTD/aQeL5C2erazrf4WaN/szW5/07p+rnDYgmokaxqcoOMT8GyvmtWIAnV
Y5sPKZPx5xzWn3m5JAWNQx1rGz4T6NLSF7r+zztcuqP633by/Gtabr2/MZqK
b5f+nDAg8/OVP/HaI1oaFrr3pamT+csazmHe6czAEyqfFWZZZP0p+R+UqslC
n6W6j70Z5PNBnEad4Ww0tc+s76ASeK93MY9xbw62ut4f+zRIYJVG71Wttlz8
Cvn8rf0Ebu17PMVbn4e+OKHs3kOgrcHlgZcV+Zhnft/2RweBe7Oi1y0qLMDV
8co1iqSeGip/0qScWYjFg8/01BoJZF0tW6mYUoQrKupWC9USuHhX5c/fr4tR
VdhvS24lqb+irr94EFWCIafknoiXElgXUiTaElKK8QoVdmcKCORNnAnv8y9D
mas9rYbZpB5zLNkce68cW0UTKzalkfMpffRNThX4+B3P+axk8nkdv3HDG5V4
UvxmssBbAld/u3RP1bwKh/oZNQdfEujknn7Sdhfi5o2CNfKkXvzU5qFGph9b
k44Vj4WS97ko+FXQlmq8rnmxzD2IwIe7Ihf3R1djsGkz0eFD4P42/kWTQjVY
9SDz2E8PArN5QP5jSA16/SmYpN0h0OTPQYl3y2qx5rSMcNQtMv/eQ3YqPrU4
z/2YJ3qNwGhFSkbkTC0es741foPUt6t08F7pnTqUv9w44mdE5uvpgl361zr8
iYlpNw3I9+3K2nLjWj3+MQULcS0C5fMi5UZp9fj9lvPG2MME3rDdo6B0vgF1
hFNnRpQJNBotajjS3oASVLbY310ElodsC+fXbsQ2xaLXLEkClaOMZePKG/Ep
Yfg6fAOB2+cP7R/f24TaUbcP8QsQuP7o2zNL0ppwqe7ViAs8BG6WuyHVLdWM
SeWC9XazLOyNt9M1i25GnP/5+/RPFmZdirqRINCCv2v4ji36yELW8y7phIct
KDwx236fSvLLFzE5k9kWDFg1WtrUxUJraqBYs0MrOoaHyxH1LFz6SuXtGLcV
LR4e1mwsZeHrzJtXG4zb0La1ZodnFgvVQjxXn+1oQ+lXoVPziSxcrflZP+xY
O7I/h9MNoslxIcNGr8J2HG469dc2hIX+/+4pb5TtwBfMfq+LPiyUu26mavW6
A11q0U/IhYWZAevDjAU78fDV/SqvbrDQmO8fMevXiX3XuJW/TUi/FPp6RHuy
Ey0jVmiLn2KheRAt5dXeLly823pcSIP0YyXvP92060LHC8fHBveyUGTmnOCq
5C7cc/vx1dvSLFxZ/9bLi96FWjf9PXtFWXhBafIRinTjN6WNViv4WCj90iyy
/2Q3Ziy2C940y8SUs8F/SgO68aTd0+g6OhObzgwIO1Z046urkQZrqpnYTdXT
//27GyNOmS7MJjIxVzbyj87uHtz78xPfo0AmFq9d63XDqgeP8h7sKLRhoubb
XtXzL3tw9PvpxKDjTKzC6Gdrunsww+jA6KwcE4f7u79GLe/FS/VT/wT5mcg+
l5T46Ugvip+P1WoZY+DVS18leFx68eEhObGdHQwsUj9U/yW1F1dZZXJ3ZjIQ
lYamXzJ78eQ6GZ72UAYuK+uSXCfSh5J3n9PX2zOw+RSReP54H37dM97Pa8DA
if7gUQvvPjw3uvPcS1kGXty3wkQhvw/3f5MsJzU6sttMLBo+96FXfJF7wUc6
di45dnnb5n5cJVU2rlZHx9AijRbtM/34t+hb+K14Or5rSFguH9CPh2//Q40H
dBR44PJwsLgf7wdHjFWZ0HHpuicZut/60V5gv/9HFToKbgr/6SExgB1Hr/0o
EKJj1reRsttnB3CfWMDbPd9piJKND3YEDKBA30feM800dB07mPq6aAClDTBs
cxINtzxbkz4wOoCMx3uynj2g4UTtj+lOMQpmK+0dKLxEwy9zp5cEn6Tgkh+5
dx8q0/DyqMfhxd4UdP3hvPwfHw15av8TPZhNwUsG4rPbRqh4NMFDQJ6goICH
Yv2fCioaDgo8Za4dxB2Za5luz6mopvFD/PSxQXx2dr4y6TYVPZ5Gb/O8M4hO
VsvoPjpUvJluJWGVMIheQ5tz+bZQcc9wQPCynkFMW728WHtyGAu3CtGuLR7C
v+tNbyq0DePzwNmI+4pDKLEvUKM5YRidj63daWg5hNclG8qFPYZRafUqUVro
EMa6ylxac3oY4096siXLh1BrWXBE+fZhnDJl8mz5MoRSB8I/ic0OoUZ61L+e
DcMoezFnSL5zCGt5uKePapPzJmU+/0ocQqe0KY+rd4bxp8rc01vuQ7gQ/vHf
4bhhFJb5ZRFtMIQl7tlXWluH8fyaV60ekmQcW0BacHoYVSr0zQV/D+Lpi3bd
K7dT0WV4dbRZ4yC+Upr5XHSailL7CxdZvhzE32tiJjZ6UtFsdZ+4qP0gzlSP
uSukUHGHSfadR0cH8W9M8OLpLipeET8dnE3mdaP3z/XOc1ScirX7HM6h4MP5
aM23O2iYmespKltAweKTY0Lep2nYuiYpwSuQgodvGKxd40FDP08UDL5IwQvz
q9pOJ9DQTdR87LQMBdm+Lt3QSsMPSQW13dMDGC7flk1M0DC7OE9iTfMA6v86
OaskTsde3rHQFTEDeNRD4aiSFh1XP42PrbQZwNoN8WuZt+gYPV0yoHRwACVq
OngOP6XjvZf17VeXk3iOla5VSscvxPSaswP9aIJ/38yx6OjiKie/KLkf3Z31
nSyXM3CV40CBvXM/bsNPpQ7yDNzzQuhwrEY/Fj2YF959joH9Yc9PBa/pR+rT
dJFn7gyUECrwO0jvw/m2LSbvXjMwTNzUNvVDH8qXeHldr2Gg6w6BGNrdPrT1
nhDt+MjAvQZfEnq0+nBNTn4baxUTNwa/FQ9Z24dnN07tf72HieI0l9iVjF6s
C56aWHKWiSaeagUnPvTimsSZlLWuTOxaMF10zq0XBWL1fja9YOKpyHphyWO9
yLNw4I5MKbne+qnAPP5etHfe3qVAY6Kp0fQ4/1APZjm4ZDL+MlFnh/GYQlIP
5ngaGL9cw0LBlwpCmxx6MH1nULWoJAu3bF8/23aoB69dyrSyVWTh6YpdR/V5
enDWc/W6MCD7uMAKr7CObhR5f+ddoCELKc/bT7yN7kad7wcnDC+z0KVD+LjX
1W6szlRvH3Ng4fVTP4S27+5Gq9EvfObeLFw/MXYserILD4TuDnzzhIWai0Tu
DlV2oWnDPeHc1yzk02IafA7qQpnj/f+9SCd92aHDV+sNu7Alvq7xVBkLtWWD
zztt7EJjZ5O3lGYWJsUp/zdU24lbm5V+KA2ycHb0XKKjUScaXnR4Yk7ypqZc
q3IqtwP3YvUlk98s5P6t9njo0oFJA1d2ySwhsIWuXLKUpwO/MoRoDaTPErkx
oizztB1/tm89qbKZQOFI210TUu24IsjW2E2W1Lnjoqzr2W2IG04xAg8QqP19
Rayvehve/lVecoPUET6L18bptrVip7Ryi+gZAjV/ViuVGLeiSUz+9xhzcj6v
VQzlYwu+O0hZ9vUmgXkG38WTnFvQWqnkF58bgeeaVvNILiLHJZc9nfcl8E+6
0AuDkGZ8o/WnqZzUUfTouS1yos34Iu2Um0EMgTdbrUfKE5sw+MqV+2lJBG4z
f7pvqUITcmL5q4eyCLx21+ziQkkjVnGqtlNIHaj2eH9MrlYjJqnfCUmsJ33X
Q2mdLZ0NeOt8Ok2d9CUr+Jo+aBo3YHmM/+z7YQKL04+u286pR8bN2FaCS+pu
MbUutKvHH8o7VEZJnZ5jNb5b7E8d3otgSVZNE/hvi4jHPu86dHUUc7Zawkbd
zOGlAivqsEE6d90AHxu1HH6Ip4bX4p/INd/Xi7BRcMJt3fKNtfh4v/znHVvY
KKWy/PCu+Br01X/6bclONn4YSCIEd9WgD/XSSIYCG00MqoyrsqtRg7mtQvog
G4Ml5Sf3H6zGa5q7LO2BjbLSMsvcqhAbl8oX+eqx8X6uPtNHB/GQql+OlSEb
uWn877JeVuEreb7DwpfY2CVrbDf9rhKdLQ9phFuycat+cQEjvwLpL/hzh63Z
uFtDQO56dTn+/bHB65c9G82eUVyetJfh8PDdJxQXNtoHbFUzHyrFmN20wWBP
NiY+CZLt45agtqT/iZV+bOxkSH2Z/FGMhKkq5fwjNp7rDtpRP1uEYhMW9g5P
2KjkUBukxVuE6jb0hfPPyPW/HC93W1OIzWlKvitfsjFNcua2xcYCNNh0gxsc
x0b2lmUG/7bmY6+76GZKEhvvxi8sXNqdh50/HCTGU9ko/6b6gNP+XDTi2cmi
ZLJRtfX2W331HPwRFmj0Xx4bb8nc/MTVyUZOofUdvmI22a+iXP57k4kU2h7F
S+VsZDiXhtIz01E8uv+hE7LRr1rGrb7yA+oksm5crGPjYf+Vj/U63qNV+7Xu
lU1s3OVeusOOnoLPP/OWPmpl457+yuT935JQqejPpr4ONq5xzrb+MJuAtyjT
Y1+7yfMLKdV3rohH6wwz+a4+NnoqFx2+IP8Gh08s7vOhkPHk2b7013uJCqZG
9L9DJK5Wt1S2eo6SC2e0dWls1AgPO2Z/PxKZpQ9XmDPYOH7Ebvr+nlAsO8e7
/SiLjXVj/YHXrgTgydx7UWMEG21HElV1d3rinpqNpjYcNr7p9X11TOQGyhsm
O2dx2ShkdOfp1AlD2PDJnlEzwsZLzTfCb+U4w+yHM7EJH9m4lmPvqv7eF5bv
Lf9w6hMbvZ9OvVjqHgxfrqTwN5JYaVTj81RiOJSpPa/n+8zGX2dvEX/+ewbe
+KZPnMQbrRdW/XaOBqVCyyOz/5//WLeUa/oKLgXwLk0i8efv+7cxpd6COq/+
rk0kvkTo8pSJJMAHA4d8M3J/ivJUhs/KJFDy0U+9RcZHjZrrkP2bDDJx+/h1
yfgb+PZvyP/5Djae3vjxO5uNn4RKD2zgpgIt+ZaqFXn+oJIR9ilKGhj8kl2b
xCSfr7vedr4lAwL9CaccOhsFsvVSpSuyYOh20rX/qGzcyeQVZVCy4bCR8C8l
Mv9L7xqFrOjOAWepS9uSB8h6cj8rINiSCx290ktGetkoF/RkbrwmDx4drIge
7yLzGWSbm1aWD5Vp7PGWdnJ9362RqvkFsH3gk6hTCxtvh/TOxqYXwrGbKRu5
DWzszfY72Z5UBJeHfRZtryXXr9r2rfVVMewUvzqsWMXGE7JvD0U9KwHqhYr8
VWVkfgbpMdIhpQBxoa9zCsl+8bPe6b5/GSiln0/ckUve59cndr64Vw5fHkv0
W2eQ9Tl4R8rJqQJGzngdc33PxsqNF5tW2FRCeI//nGEiG2tFlQNMLargqX6f
4Oxrsr8cUbqyVxahmz/yqWM0G0OPlEwKJyMoqt+Iyo9k4+iJMJUOiWoYt/eX
aQhhY6FI5vDll9UwdjrWMjmQjZuXZce0rKsB68ufT571YeOGsB65VWE1kBAq
s7zdg43NTjP6W1bWghbzdZyIMxnfktwMXv9auCIusHu3HRtpNiprq+ZrQc+x
plrwOhsXsR0V9N3qYKNAkFutOVnPU/9qE37UgVTvh8taF9iIJfv+a7Gph5FP
/54/PcXGA5MSx6qIeuC/PKCYo8NGltV/Kd4mDTAzyKvzWp2NCdTFd1f1NoDW
Bs73iyrkffbsvmNxohEYCVpahDwb+bsFTO7VNoLsVV/LQzvYOLMoeszscBNU
73U0uSxO1tPHDT948ppAKOjG6QvCbIxTXinlJNsMPRNqxmKr2HgoqETnbXwz
6HRpPc1axMbUJwbbI0Rb4FzDmY3CUwQ2CVY9OBbWAjY38pfrjJF8ufSLWB5v
K2hWqXrqcQjkiQ6oITxb4cWIQsSmIQJfaO9WbR9vhbtPTG+UdxB4vtP8hMuN
NiiKWSy+p47AC3p+Vf20NlgTT7Q7/P9/QoXGLv880w57A1Re+WYS+GWIOVvT
0A7DMwUpVokEfn4SamxwuAOcBMP510eTfGm8+fh/WR0wV317PDqEwPjgjJcP
tnVC3F1X528+BP4MurBpx4tOUI+EAkFXAsUYz9vUebuA/ZM7yEvyt6bqdpda
9S5QcvuxqM2MwOXXmN8k3LsgLeSaoZUhgdWqF9+ey+mC8dSqL62aBCYw3kyb
f+mCpd2/JnhJ/XBZ/PRl9W3dYClsHb6W1BeilKBjv027QXjtFPe7OIE3HMZX
eT/rBubd6fVvSH1SuKtyB6OtGxR8lQwkSP1yKyJtQZC3BzQc6B/ukPpmL3Xp
sg1HeoBnZZpxNKl/qrTiUn649ICcSLl3OKmPHt0ZOf0yvQfk+5K0TFtY2N/a
4bie2wP6Hre6pkl95dU34m4l1gvhCUEnbmawcO6h3qDP2V4Y7SQY6W9YOBaX
umAf3AuaQz15tWEsTF529rIs9sJ9q22/M3xYKLZqq13Bn15oNeJrueXEQv6y
yCgB+T5g6Cpd/nuFhX8OFJ3eb9UHq/+lElfPslBt+ojArpg+GOia8nh1jIWi
6+9oj3b0geLWVec/KLPwaZSarStPP0i3qcWFbGVh4ocdv9oO9YNO2MUATSEW
OsydP/fjdj+E+oTu61zMwmz2Cx5aYj80fZ3Ot2Qz8WzGpfuRg/1A51463opM
fDqYul+IfwCMt24JJN4wkc/gWIqJxgC0Mf7WJ3gx8W2kt94t1wF4I/fAZo0J
E4MEbzzXTB2AkzW/23YeYKL0wXerOLQB2NQbcO6bMBPzy6Il9QUp8Ktnq7n5
TwbqVhw1ctWkwGrd4BOebQwMmTfYesONAnvCNHx13jPwwhKJFVtSKSCZ+fpK
lT8D9x2v9Y+hUuCGYLHhRwsGZtlMCQ/xD8KBs3fyyg4x8KaS7EHa0UE4tMTl
x9F1DLQZ9HJMcBqEzGu7bjl/pyNFuO6IXOIg8O+tCb3QRMfPB4Ol3PoGYdxU
sWqU9PULl/je+PEOQVGVtI28Jx3XmYCKocoQ2I1t+CVlRMedawbsGdZD4ETb
19i4m461Bnubd78YgmUpt85K8NKRNeferto4RPKb9YIMnYY5sv6LVkwNgcnW
YNWRfBombvry+an0MLSK/3I0CqHhYYOlAozzw3B21E3wrhUNlwWzp0YeDsO+
74lBJ1VpWPHFRCEtbxhOfy3VHhSk4UXWwhF59jBsTs0p3fCJiq6K0pm3BKnw
IUXx4mrSxy+e5a6yVqdCZX1ESGEkFRVy17PE7KhATDLa1ttQ8auESWlIDBWs
GF2P5Y9Q8cx54Z3FDVR4G9h+aG4tFfNS7PJfT1BB7u/Hkz4fh5H65uK4miQN
eP8NHa4oHcbU8VD7KAMaLDxf7ZH7ZBg7bkWWpLjTQKU1xPPy1WH8zsyxdkyi
Qd3+NaWN+4dRQ4hn+a9OGhz4MJb2ecUw/n5rJy83R4Oavh3NtdQh9P8Say8m
TYfFQxcfG2cOYeT4GrMaQzo8/FFn88FnCOvURZ5IeNJhfvEpRuHZITxV1Rij
nEwHft071723D6FSgvD6uQ468NJOevD8GURh5cKX7tN0eGARHaVD+nb7DHX8
IMUA3oeJKjrRg1gptkYy4jgDHHOMh5beHMQaSXMjOWcGZISrzXkfGsSWNuVp
91gGfE222lS2chD33HJ451HLgAucewUFQxTMPNn0b/dXBpxXqz7hmErB2ajm
2EghJlw5sNz8qzsF9eYHxD8cYoKad8bNnXoUnHm6W8r5MhP67iT+2r6BgtMh
TL2xQCZIFFz34I4MoPhvxj7RDCYcKJ33ts4fQFmH34ETPUxYfWHuUZrfANKm
6ogH00ww1ru/Id9wADe12PymCbDga+OOLJ8tAxjPqyZ5VooFrwW29K391o8p
bTMNb/ayYAlbmM+mpB8pnZllNdosyNh8cMg/sB+Td1G6Ky6y4MDhI3XXz/Xj
3nwLethNFlQPnT8rINmPw+bxuQc9WcCnvXfVg299GO51S7o4hAWBc0udC4r7
cE5ill/gDQsm9t5ZV/CwD+9cnVNXzWJB4ZUEt/uGffhf8ZMwNWTBxhKlrWvE
+/D+Ue2Bdd0sKM3d99b2Uy9eXLX1Sw3BgtnQ/ffCc3uRa/8yQecXCxb3Kqv6
3u9FvRPPKXFLCLjW99r2iF4v3jF2vNIhRECRgvHzeqFeVLT/I9qzlYDlp4r0
NtF78ATepHxQJqCJ7c6v9o703SrebpeOEfDmVqujnFMP2iZZdg2fIeBCpu7C
Z9UebOB/X6V0hQCbAz+1XUmfbvHtpoS5IwH2Awo9Xe3duO62XKuZNwHTYoNK
88+7sSX/0xvFJwRQ+yUmpiy7MW/dmruDrwiIeByfVCfTjQuGQYpGaQTEThr3
Xx3vwmZK2vvEEgK8fFPW9ZaQvnz+ZEVDIwHvazV/ifh1YZxCgUFFPwFvJ0/8
kzvehV2H4vYHcQiIctjfLCLUhUcc4OL2cQKSjiU0vsvrxNcfNSOe/SPAYUNk
ZfuxTpxPb62l8LGBcufIyzfdHZg87dg5JsoG19vnHohd7sASE62ogR1soInu
DtP+3o6ZP9r/RCizYfO1+vHNXu2o+4R/QOIoG66vx9bkle0YMXlPxOcEG0KL
zDRJqkaHGd7o3ItsGPJ2927a1obimes1iqzY8Fbr8bvr2a24NTL0d6gDG0qt
4ziFaq14saj2uYonG9wrL5lVNLVg4JfHq3MC2RAe9En1nlELFg3JH/4bwQaH
U6tSvzOb0fiQ4wqx12ywoK7sFrvVjKqfn5ises+G+s2F9CV/mlBaCERbc9nw
e73VbJJPEx44kydjXsGG1w0jZ5fyNaFkR4QzNrLhj3CEsERUIy6z/Mf63c2G
syXKN2e2NOKO5CjjWSob2vcI+j5934AXdt1u6Boh8/WU8+i7UgOq3BVd6/6D
DdtfDmbyldXjpgNx235Os0HMMVjqm2Y9dusEfT64hAPmH+bWRLTV4abuzuNn
+Tgwv+d16pxRHQ5Z/dqvto4D4pIaW+TptajGy4n6I86B7jrxN9LXa/GmruBF
3x0csHCtMx79VoMbTa2safIckAyQ8XNzqcEfkpCzXIUDd+Uj9TrnqtH3UMCO
peociPV4y/jtV41G60JyOrQ5MKqo7fZ5ZTXe/iujZXuS3K+2WiMtHLF5V1pb
vxEH7uxLclbfgBhdQ1Nda0but/bRfZ3DVSj9Y4m3uBUHjK0epBfoVmIBnR48
dZMDZyfHhtvOVaBg63uDBEcOpHzd6PjEshybV2wqEb/LgfcDVb3ztmV4e4lV
tfV9DriErr29ya0UfTQUL/n4c0BzZda7UZ8SXOGY6ngzmANs/bejdv8Vo6qJ
0z+pMA5cVDj9OiWqCAu/J0+mPuNAmIXv7pi4Qnx2hHV88UsOVGw7u1g3tQAd
3PZN7IzjwMKZ3YG5ufk4wVXibk7iwNDuuh2Msjy8940tzHnPAdMTa0+01eXi
mSXt7nczOKDqq3fFuz0H6Sk/V1JzOHC7sb93pj8bg8ybK/kLOVB2Ml3cqzwL
/RJPhq0p5cC3E9tmXrVloPHId2dWBQeMbn5ZZ0pLwzPOMdd9qjlgeWSjXtnX
VEx2yTf/UceBXZPTtjWz7zBgSOqCfBMHrqlPn3ddmYJTJ9T1VVvJ8b1xxOCG
JAyVIJTWd3DgPw3/j+M7EpB61IyvuosDN3cePlK/9y0yN3t1q/ZyYH1jsleW
3yuUexXk49/PAQ8b74dmr6Px98xRkVgKB0x2vD8WW/QMR8tZIb5DHFjlduOG
a3c4/oqRGFGhcuBryxbt0f5gLDHbLV5G48CURbOO9go/lOrIVhRgcOBTsNjV
7S4uGBDTJaXI5IBg8aO/m0zPIUVx1w9JFgf4z9UZdD65DolZ3dEsEq+7nb4F
rO/Bx3ITCQeCA9tVHv5rXxIA7bc6/NtIvLyo2OBDTwhoiGU3TpN4057dfYZn
IsHWaP7bBIlNx/dcMTz0HGbfyfypIPFCrNbO41IvweHxto8XSHxYtdF338o3
IKNghJXkfhTZ7o9+02/B6urLR5NkfAVKBftMviXAhqunNOfI+PtWlZqIsZKg
oQAmO+kcUB+YDK7uTQEx3tJEZ/K8B9e5/dZtfA++Y/eMPg5z4J7uifbU0g/w
YqCMX4bM1yK/Z3rsjHSIrN89cJDM5/7xx7Hf3mZCgMJkviiZ7+d5Ov8I/WyI
aMnLaezhwMSXqG4lzRxYZfGgT5t8X9ZWG69ZqeWCSwSx42k7ef9uUM+67M8D
/1JWZlYLud9c2OGre/JhLnXSPbaRrJcnL8tldxaAz13BJxfIeml+J+zaKlEI
pgYvplnIgbnIDp5jokUgI29dq0rW25ellqtDBIvBt6ZjxqqEAx0lW+TfrSiB
YMnod2YFZPwSe1dGLCoFn9B/g9vJej7AidTUnS6Fo7p5L8vTOeAdwefT+KMM
3unSZraR92Fgu67Vmk/lsGrFOh7TRA4UP++OFGdUwFvNm41X3nBg5saWgm99
lVBbbHH2YAwHGuSeON1vrQLL0S95jKcc4F2qevDjZYR9w3fnjJ6Q+Hloxlcq
wpZu9sHYRxyoU/g41n6hGqyFvLxy/Mh+lTPa8V93NfC+XkZ54cWBrH010tsN
auDTSJHxKTcO/K2TbItqqAHZyAPr+x04ULUWnjOhFu4qxm3ZTfYbb8lPZovK
akFl3CPg3FUOHPp3a/rPvjoYNa8zP2HKgexbhRo1mXXgtOZbqTDZz4QeHxO6
IlMPDlad2ekG5Hn9tmn1xNdDvGLFufVkP/y3Z1nuOrEG2HfPpdjwCAeulu89
sPNZAxhu3f7bdD+5/8lnWSv4G8E/1lb8INlvU2NzpooCGkEt5rzuyHYOJESU
fNv7rxFsqq78Z0X268zPPnaebk0gcubeQq4wByYrA86Hfm8CAcZ0ae+q//f7
X4E21s2Q9iOpv34xB04Sb1h8jGZ4np93I5jkC583Ippu51sgP60xeAvJJw9o
T8NS2lpA6NRPowCSb/hO8L+P1WyF8aJUdgXJRy5mexyMSlthwpBm0ETyVVar
RVOnYhtoO9Mykkg+q5Ose7H6XRssErKVPEfy3XklrZqVm9vB0yK7qpfkw8Nv
g+QbItvhm532O2mSL9UvzVfBig6YpeyaOEHy6eZlg5fd73fAA6umKs1INqQ8
2TR961cH3HszuUsgiA1U3/Dbm250wif/H6fSSL72Du3P8KN2wjoxcwMxRzbE
u8h1de8kffj6U2BxjQ3r2B9EK690wWlnVX2XS2xI6HdJCYjtAhGRJYHmBmw4
5L74587+Llh/7ZvIJiDPG6RilyTQDQGf34l+2MuGJD+byFndbogc0c/k38kG
SYbp8C7fbkieODmltYkNPLt1ypVKu+F5TNQ6Q342JB/vzF470Q3+Izd2Kixi
w2yIkFKzXA8o8DidYf8igMONK7x4rQekBqvzb44QYLHyfln5qx7ICOt0rqcQ
kPtKunSqrwe0VZ1zJpsJ8DeMkF/B3wvDZqPhs2UECK6UixjT6oWqgO79fRkE
lP+lXn7n1QsOTPk6vzgC9IeWb9yf3wt5NVcvL4sgYNHgE5XnX3thuZ6KgqUf
AYrcDpWWrX2gOdh5PtSZAJ6cpBddxn2gUl40E36NgM99dpT34X0wnTYAtucJ
uMPicT3b2AczZq5nNuoQ0Ofa9qPtbx80rFE7+0aF1JNmKY0b9vVDnriy7Yw0
ASXPZ7yUbfthmU8Fym4gwMwhN1z8bT/oXk+4r7yc1Jehmg/7+/uhPmdJs+AU
C+YWvxsy4xuApCfmrfUfWTBy1lI4Fwbgz/iTjDMDLNB45J7fR/pyiZ2d0fn1
LJDdHwx1Hwag/kJu4fd8Ftz2zjvswxyAUn4ZpUVJLNgtnSK7Yh0FTtbeUx6N
ZEFL4OtIUz0K7Lc8PZLqywKpuGszHl4UOFGZ5HLMkQWJay6MXM2mwMoDvXx5
Fix4tMmcLsKlgODmkIE5AxaIJ/yxidwwCIpaQ4s2H2bBj+3KgoPHB6HFT7xo
/S4WQHGu6cf7g3Bq7xrp0fUssFqc3VeePQiuBdX3nvGw4NruKR5TziA00vbX
K3GZoM7+6oYiQ6AdkbV+rJIJY4eDC77pDsFGaxEd0xgm8BVcNWB6DEGwukq2
lzMTZMWTG1+kDYHXQnDumZNMmPXZkC9CHwKXYMW0YWkmMKXE4y4JDMP53J/T
GxYxweJCzvrLR4fhi9qBuZVDDND0uJMq5zgMB7tEhHJyGBDTGf2x9O0w9H7T
eMP/mPSTDvPm/N3DcIcQXix5lQE9UiJvty6mQkxlwKvPhxgwrDd3ZFaRCrx6
yr031jJgdYVN89PLpM/+eG7Fm890kMso6fseRoWMF7Vx/1XRIcVz7NeqKioo
0ab+Kj6ng3zMu6JPYyROWfroiR0dEiwUix6K0+CBdlRi0jE6+HFdA4njNDh1
brLQWZQOmYOry/6SPvz5K95d82M0CD6r9HUwhQaxfHBFvZb078mNGXf6aLAs
vKBRNZoGFxTMX7YspkPEMv76cTsaSMjt0mftoYOQhF+NlQYNfD34z+WZ0kHl
GHdXhAgNHtq/OKP5iA4irlHX741SYSJqETMsnw7KR4JZEhVUGPFXeB7NokOc
n+Yyv3Aq6IcXC5mvZoCqE+VYvBUVEuIYP2kHGHDZ+OOSBypUsOM8bd9gxYB1
YW/yRFdS4eTLezr8TxigpF9a40QdBqv2kZnyYgZIP3jwJjhjGIz5hwOlOQxo
qy4puOw9DA/lBEL1+ZlwT7L27pThMPBPfE3fcYAJyrPuRqe2DgMww4NKSd+9
mn60/PrEEAx3dlQuf8yEZRaLJdXrhkCpfPfk6jwmSP+SHac8GwJnq0/tzVQm
KNWnx++9PgQy/9z/bFnCAt2I6cQz+4cg39HTcx9Zp6tcFt1S5h2Ch1vS9XbI
kr63br/tQN8gfLwkqjR+hAXsT0Ei6kmDcGCx7IroMyx4vM2KuOk8CO7Ud/Eb
r7NA3inrmMmxQbjCKuh2dWfBzjOdmWvWDkJpaL9d+n8s+PPyTexjJgUSVD7q
VpA+O/KUk3drBgWOnN1x8H0OC/ivCXX3eFKgoXmPsH0dC9bF1iyP16eAg/bf
TD4KifUPxKpsoECM+xfCf5QFPDIxS59xByDMLsuvf44Fvlv9S0pyBmBV6zWb
RQIE8EktVnn/YAA27vS35ZEkgHfgyS/LEwOgr825TCgR8PXR+pvEhgHgXq3c
9kKTgNesH8Ly3H4w8sr8bwfZ545mMuw1s/tJHZDpFGJNgHLh2l/bvfrh+dim
rNa7BBzwkBLv0e2HNKuczZxHBDyZF7A5IdwPAy8iXvTEECAXeexsBKMPJI4c
mYr5QEB93OOLSal98O5C9IZDZN++e33T5EOXPth1d7Q3q5WAbXWP3u892gem
C0PL/1EJ2L2080f2yj64a+oWtu0bAf9F6er/7e2FtqN7dCXnCahlpO/d+KYX
DnL7+H6Tvnnx1IY9vDa90KAeX/pGjA0VtxeKqpV64eKRPUqScmzwFFI5c3qu
B7b+u3fSXZUN1hmjHpl1PeC6/OtYij7pi1vjc5mhPXD+gc54GsmLRffVvTgX
emCnWalK0A02/NwwdbFUogduJQ6+PujGhpeTlxqvfe6GkKfRy/AhG/Ye0jHg
ZHeDH/XCmc1P2bAq9LeNikc3ZLb2WxjGs8GA8zXOQqMbUgKPCBpnkb5WhdfF
bGU3TCiK6x4gdUG67k0bxe4uWCRpPfKlhQ0My7BF1OguYCx3a3ceZEP+ajU0
u9wFGjL87G5ShwDLW66Q5HVj93PLeCfI81nYhXbSOyG3m7KZfxGpW18vl+fe
6oSDm8JXf1nNAYmUtKNpMx0gbz9UGLuR1IkvsHNHUAcs13RfvFWa1K1LVD8b
reuAzOjobi9lDqD1s2eH4tvhgEjH6nTSx+Z86GH1ybfDfoV1MVnHOZD21HNo
Z2kbvDLsMAu6wAEGvPhvr04bjM00qu8ldeHnhHSeme5WOM/dJ51nzwHW78qz
HuatULM1Z3aZBwce7T3xsOBzC+w8ppG05yHpM55rv890boFAm7N8sqTvlOHd
0HH9XzPoOZeKzpC6tzriJS/tUTNYrCsuiCV9ZfO3TZZCws0Q/f1X69os0hfQ
T39d+boJPmV7apuSulyixLSsVrqJ1Jltq91rOZBLaWJBdiOM+TWutiF9ge7q
IHu/Q42wWqRUUY70Gbs3jToH1zRAa63xtWrS5/TJJSy7eKIBuOP1T2W/kLpb
t/bgt956ePI6KM16ggOLm4s3Hzerh1aXiGjXedI39ug2O3HrQHT0qN5FXi5Q
G/87fc2uDugaxu/5BLhgUT1Rt/V3LQhl8r+LXM+FkzygnulZC21GU8rftnDh
4l3vruVLa2Hm2qbDoju54LGJP0LxcQ382zaSuV6BC1+8QqN2ra2Bu3MKDz6p
cAH3fpuYeFENCwFHYh6rc2HZGeOa8C3VMPuy9OeCNhd2UXU2LE5GuGpc6ap7
kgsfNa1X6sghFCu1bLxixIXNVScsq69Wwa/vzR0GplyIKDM7lnS7Ei5XCget
usqFs774ReVeBbSp2Ox/acOFfWkJQZ4B5eBi8att7jYXnM2e6bmEl4F8tq6G
gisXzJWCzLfFlkKMhE3gPk8uPN3X9OdxcgkcE68M5/Plgn3XrFZGVjHMPN1y
Pj+QC3P1wh4hJUWw+ndT054QLjzaYlQnW1sItbtuEPciuDAlrXXpcVsB5MTz
R0U/54LplUzrjP58MNA5PBwUy4Xffi+lnjPy4OL9oXd6b7kgYKtXpvMpF2K2
q00OJ3HhygY56+ofOeAfKlWqnsoFbgbHaMV0Ngzezf3unMGFKlu10s2LsuEF
n99/93K4IHVSN3K5YCZgd2jw2QIueV9O3vSQSAfD9CPsuWIuRE0NW0bt+QBH
263C3Mq5sCXChmZ55D1Epqv9V1PFBbl/Ydr0Eynw+O/tLmYNF7KFFi8RMkmC
/gQ+k456LkRP3nVfYpMARHzotidNXFBUyFuT5/oWNEWGZSRaudB8v9fMcNlr
kCHdvG87F8Qv+bm1ScbAaJ/7YH4nFyqOBh3iqEZB1sF3XiXdZLx86XdeG0XA
ri2XDMN6uRD+opi2nPYYLDf7nVHp54LXjm3j6gL+8PpBwIPMAfL9CC7c4Xi7
gYv07oEpCheKH683exJsCr0+qReFhrgQnMZcW3H3CqreernkH4nNM+Qbq0zc
kXcLL6V0mAu8zu99BP764/A64349KhdS8HjIaNt/uO3P7f9RdN3xVP1vPEoo
K1J2UwtNlUKepGQlGSWrtLMaRF8NUUZli2RESMneEh57by7Xda97zr0y0rKa
9Du/P9+v8znnPJ/neT7v5/32ejl3PpXCbXIBH1zaQjHrtr9pP4WXXO23cSl8
hg7HjtPoFIb/goavxkej+j+6fzqFJ8WsQyx943Ccluh0nMKkh/wx6aIE1Kh+
6ldLve9FHCTPpr1Chb2j9KUU1j/5+yrGJ+PM0quX11HxbZ1zPnQj7DUK2W/f
K9TPhYS5wHZ+3ze43qtSv47ab4ibbO6d22m4JnfpGxMqH3W1JUEtjuk4tOGC
WSaVr+YNU4JTdpmo0PrEfJDK56moRK7b5mxM3paSw6Dy/Z9yyD762hx0On7A
JZ2qR2mt98k1crko7GPw7BhVL9faMnFDyTzcfWSTUhVVz12ay+CkSD6ayEWp
8ddxYWMiMx/4C/DSucpa+WouZHlL6S5eUIjzSnsZfMgFbS2T1pSfhXhU9OuD
CqqfHPILFOS/F+GpRUeq9UuofhlbIXF1rBgTVP+9SaX68WL5Z+/HRAl6tx/S
pFH9yg2y071Df4/LmK8e06h+VhzQ3q/ZWYq8Ysti31D93sVZt6e54QPWRI7e
MUzhwgMTvRXrsQxbP42qVVHnxaOhuPBwUTkuTtkzKBjLhf6H6tMqmRV4Vdvq
5rooLpi677BwOoE4+kdnqWgYla/IOlZyK6JJ0JGcFuq8ejFcfT4crfz/7xnf
tPbjwuDEAdW86koUC+u0LafO+5ukCMLvQBUe05rxnqT44Iqh+Z19JVUY33n+
y0+KL96Ods7U7apGxUcXsztduDDl1K61LbMal/Yn9d+5wgXPhQGG1zfVINNk
s/tvio/2HcgVefqqBlX0L8bqW3NhvdXt2/fkatE0U9nSyZwLvbcCvHQjazGo
Lrvc/hjFZ7VCUh9F63DLb3/WFl0uONZlqloG1OHy8IymWi2q3h7xzS956/Ga
l8ezXWpcuBUQ0lXsWY9pUikmrtspvvSr1EqarseHA8bi/pu4QBP5KWjr1IBP
VGbHnVdT53fSd9PocAOWrbn1dZMUF9QvG4eDbSNe2SqiWijKhaSd1doXaY14
+Jt16wp+Liyt/rjt1LEmHP14pkN/ngNjdqZmknVNeHaHx4kTMxwoOrIvLVaz
GVfon7miMsGBkpazyp/zm3GscrfSIMmBEc8dND7lFiz8fTPTlk7N7+1pScOv
WnCGPS1Y0M4Bix1OoU+kWzE1+ZvZUC0HFhuUxc4Gt2LB9bnX//8u6TDXq1px
cRsqbhSVys7hgLCEziKpO21oKOKOFqlUPO/227Z8b0O/EE5xZywHvptrdx68
1I5NE3Yya8I4UBrJtXEfbMftE6bzOn4c+Omczlu4qQMXRPrc07zDgXnd6vOi
5zpwkBQpWHKdA499fSx04zrQwuX6h/QLHDjICLe06evALhXvrHWnqXn/a+br
8WWdmLzy5luXYxxwi+SPXWPQiSHMjtoQbWq+Oviw2x52YmqU92q/PRxQ3O4N
p8o7Ud21sffEFg44x3pqlf3oxMiLwDstz4EjZ3XPzm3vQqceRtXVZRw4ul5h
i9TVLjx1aEy1aBEHfv/3QkE4qQuHF4neov8gQYAsqWYwujCDNEjuHCehvoAZ
77O8G482zjJfMknYuall9yKjbuTeKD+o00HCf3tyRGwedeOiZW+/lFdR+itu
VXZgWTfmzUgsEisgQaF5WeKzmW5cr5GXuDeVBKnu8cuuKj1461royO5oEhjW
7sGbL/Tgsr2is0ueUO+P+BKbH9uDllPk58I7JHxcMSUt2dODYU5S3/Y5k7CB
Ex6sv7QX7TzEFCLsSKg+aORnpt2LPs+8omuPk9CSI/hk5+1e5H9x42HbQRJc
OtcqcrN6kTDR4cnaScIKXXv25Y+9mLE2deeldSRMveY9inI0dMx8qf5DggTB
09kjYydoOOL6SMtuEQmbvB8bDPvTkMeN1/7lNAGizHULcstpaNYqXl/EJcD7
tU+Y8TQNN1svCn/TQ+nx2xtCyjb34QfbW+PXawhgbf3n+8e2Dy+IWU5K5BOg
/cGdTzCiD+8f/dwelEQAU+zGi+GGPjSSqnlDhhFA+3a0N2SuD+Uvl78S9SZg
a0fH4SU7+7EkXIgreZ3C707dMbnYjy8Wbw2fsSOAy0oTvPiiH5X6vtEyjxEg
+U/4vm5bP5Jnr9MOahLQ8O6w8wwPHb040iWZSgTYXAi/4rKbjj3ir17PSBOw
x7ZoYcFlOpq/F6lfIUCAjtH39toYOt45nqMtPsuGGA0e+8Q2OjqHbNQe5bBB
y3LTMV2eATRZZvXleScbaio2by7aNYCFTK9r6yvYAEcN/L9dGMBDS6QnH6dT
/s3EgmcqagD7DL7EtkSzYc7v+ZbyxgHcHigZM+bLhhO53BcmfwZQ+uHnFeRN
NhTdCB9LV2ag+hEF9cIzbHAVfZjZbsPAH4PPd140YsOR3fLeJUEMvEqP3DS5
jw2G743mrlQw0GUk+ujpDWxYaRdYwv7KwHNnHMrjxdmQFcg8Lr96EHeV7nW8
PzcE26WbbFYdH0SDcL7i/3qHwPTXFc+P9wfxMtezZFvGEDxafObwjaxBtN5h
3xT/cAiC8xknq1iDmLlo6eEGqyGYaYw2pgkz8cMy04fpO4cgX2q4MUODiRdP
JHAMBIfg3q6o80cdmFipSJS/HmIBc410eUo0E184PblRVsCCfxLn3Wrrmbg1
LcYq5AkLDJbzbkmdYWKqZETfqrMs4BaK3NFfx8LrFZ46jntYcKRxr1DWcRbu
TmEuuLWUBWf+lXn23GWhcEu9gyabCfov3Rzfp7GQe6qJW/X/v08o13ud6WOh
dups8+IAJhwSzbaqWziE/+xYDwRtmPD3QHXCp21DuD047FLzdibMDm+ebrca
QofiVyzDRUz4uTj59w2/IXzxSVYvqG8QBlYHWPbkDuGzPj/BkLRB6GxvKJxi
DqEW85P3ibuDIFvkZn15ERvHVzdI0YwH4aFlgE+BNBvLY1Zsk107CMTGu+uJ
rWx8raS/Ze00A34cviPx6RAbdZKMXD7VMkDo2r/13afYeKTf+5x7FANEdVtV
op3YaJFb6Vh3mQHM2N+8mt5s/G/vye/9+xhQWz5+uzySjb3Ri05lLaHWo/Fl
+XdsPHponl+fMQCZ1VuSLSvYeJ09fvntuwGo1WlZeLObjfMOJNnqOQB9tj02
V0bYeFPNiVVkMABrJHcFaPxho/sv75pLsgMgF73JZkKEwPyWgHnmOB1UQw7n
eKwlUFnbfFbmPR1WWjrYELsJ3HxOccWqADq0G7fs26BHYFJJSsP4STrYL5tQ
0LUm0NJiwuPeBjrElr8cPuRCYCDNI2xguh/2HxC5JOdNYN/lXQ/+VfXD1N3s
Ox0RBJp2OeR8DukH2zyTBWdSCYy+3h+cYtsPjjGiLU0lBC489Cxgo3I/hJWc
fi/WQqAsZ62Q668+4IucTdnBIvBryIVHT+r6wOjPrysq3wis2pZ8zjm8D/p3
thMLeUl8e9RPUv5MH6w7qDqWL0FizRKpJc+V+4CzWt0aFEksMKjIHvpJgztz
eitf7yHxsJ/O7ekaGrxwlP0xrEsim9XSTQuhgVVqef+/UyS+Wzmw3c+aBrJV
UdFTV0gcjdbjWbyJBke4disr/yPRzcm00HSqF6LvKW6//IREO7WAymvlvQAP
DKtGY0j8vL83wiagF9pDgtK100l8Znj7lYwZtX7/n1a3DyT+6xO2eaPQC2qb
fvJ5t5CYSfPayz/WA14nDqpeGiSxpXl5yt68HjDbNaamOEGif4Wd9P67PdAx
e2q69A+Jw/v0BUR1e2BN+nFdpaUcvK8u8rFQrAc4riPiN2U4eEltz8adA90g
kv9ELXwzB72XxcKDpG5w0Vj44okaB52ELqcmO3ZD4l0HaWtdDoa0inbG7u4G
0Zx90YssOLjC2HzX1fkucONT//vwPAd/0w/rCNd3gWJThCLzBgdl59T+8w3u
Ao3omp9CDzhIe9huQDvZBcoPEiyXB1Prr09um1vVBQ9UTipPxXLQ/Vtn3J+R
TmgRuWb+No2DMse4Ql1ZnTD4oLlkTzEHn37jTnu5d8La2VcHYmo5+MSgu1VA
qxMuSwQ00ro4KEb7Lnp1cSeEsa7A2BAHny+o3ZXS2gGdzMcBXRMcjNwsnvs+
ogP4Pq3VdfqPibTVAdsrH3XD3oCT68LimSipHSRZc6Ib/GJiY62rmHh68+Iz
fqu64Wlp5tGWYSbazovkL53oguUC/5WzBVjoxu9UaFLcBY+WykZGK7Hwgoe/
0OmHXSDyaujyrBELE/c7WCse7wL2gG7nrAsLGQXlhvmy1P5pix1ehLJQL7Lx
IT+13/PxC7vZudT1MKf0Vbmd0DlnmdrYzUL6DkXHuTud4Gls5Wc2zcKHgTxO
ibqd8MYwWOLB8iEsX/HmlJB4J4T25n8+pjqE9JPH6QcGO+BpYVVxmekQNhZU
Ru973QEll0elWm8M4fIdJofnXDrgbFtQ3p3QITy9Ycjv8b4OkJo4ta0lawhf
C/UKk7wdEBW7XrW0dQgFrx4REHzeDtoHlzrofRpCU7G724c3t8OevTu01Cm+
0/LT+GZZ2gbpeiyhRHE2CjvdTL5s2AaTbdPTvavZSPu79J04sxWcWj3b6BT/
jfmM2Fs6tULaG+nr6Rps5KPTlQ7MtcBmp+UFRvpsZHQmX6x62gJaMidulp1k
o0HhlOuIbAtEjZ169Oc8G40LLEoy05phwTPjWv4bbDSxOBAlva8Z6NFzwuQ9
NlpPzN7YXN8ETf8173/8hI3tfMk5Q2ZNIP2vauOC52w8wFIv0SQbQeVacM6h
ZDZ+aPX+puPSCMM9dwvMstnYWry4YvZPA/zYcnfZrg9sXHNfJtDMvwEOxysk
s+rZuORqZ7Xd8gaQLH9meJLi07oXv1ukE+rhaHbxeCyLjV895CQeKtWDn/0C
u6wxNrasusaTUFgH7iX+j4Om2ejdPLjQ5WAdtJaJGe//x8bMI1O+k821YFz/
OyhXkMBHp8Z+KFnUgvBrQ5UfEgRabH9WI8euAWjMEhZQINC557JV3ZUaOHX+
+vLhjQSyg5yUtkxVw1yo94agHQR2ntZK1rtDYVePzQvVCbx3QmDPBr5q0Dn5
dKGODoHL5e+YVAZWQUVdTMxxI4qfbbovya2oArvsTfRNFgRuWVU/rhZfSflt
y+QWWwL3Hn1qKLWhEtgSv4bVLxHYytf+rzQDIUHK3e8WxecFmpnuirsR/vaM
3LjjTuCNeSfjdI8KsLVdFG50n0CDjxX8L33LISFhS/eYL4FdcYI8GyLKgM/B
ZpVJEIFnnlav10n8ACqeOud9nhGoOSdv8zejFAR8lYO9Ygl0EPwZYfL+PRAH
+IOOJhEofp9WdKSuBGytHYwZbwns7hjIYXUWQ3hMRJVaNoEXeN67yDGLQKHy
XN+ZQgJ9I/JYvKOFcOS57T3TDwT6PfCfiJgsAOVvWW/Eqqj7N97w6/2bD3OR
G48+r6fmi650fP3ifDhhut94nJovEjNPVzmL5YEjgydncReBR1/u+9MsnQsZ
TRpnP9MIxEXs1dy1OSDw7JhZPIPA0v1PvUqUsiHcQ+u+NJvA3WekJeMvZ4Ks
04c+Wy6BdZe7bI1vp8PgspVmzqMERgjkVzwNSAPD6MOfdCeo+9/elbaOfgOz
uWTEp68EhrYpHat+8xpcb6roWU4ReFX1o1ZDUTJ47RfkCZ0lUEDoS8e1ulew
JmquIOwXFf+mp5yqngSY3bzH3vYvgVsfzuf518bBy0feC6bnCbx0u0d5lh0N
GsIWT015SJzgPJyh/3kGcp31PHcXkhgoc6dTa0UY+FwJs7nGR2JVsCD/pTNP
IbJdIk6Fn8QTHnoxD8IfgouqUXm+AIn2O0aqW5/cBnMaWcG3hESSWeBYwjoH
0j2yiauXkmjR/IfuU2yBSfPEWT4hav66nzS8Y+iGSW8qefMp3Oh9UqXazRs9
XMceKguTuEQpW9b/8GNUW71l3JnCW8imivdLQnHaeFbVk8IbV4TMlExG4EYL
+8smFN63YefvgoHnaP57nf936nnHbw3KJFXF4ifNsOdWQv//v5R73fvNE1Bn
VUp8MBWP1oHdP8X0XuHs6ZmXgVS8a69VKLZpJKOe0odX5oLU+rgEP8ftr/E3
X3fGCLXfv98q9T+ue4PbTuU1HFpM4nisT9zulWmYBrf+XFlE4oLq1iyzJel4
6GjPsdOUvnhnuyZPcy4Dk6QUW5YvIDF25duB8a9ZqLnD7m70HIFPBFNUlL5n
Y9CLlU6jvwl0OT2wW3M8B7OjHrzm+UmgV+r+V5s4ubjBwnn38DSBDed5Q8YZ
eTgXY7gh/DuBfxMd5b168imfu8l36RdKTxmVXvnYUoDP6Wn2x8YJjHTXeiZT
W4iP7aSbrD4SaPvkbKV0WRHG082bd5EEMnzeihH5xbifh+VGY1LrJetfO6WX
YIx0M/0QncBdfdFvPiS9xwNhnfx3eggctN2n0fyiFMNTYdn9dgLDref8I0M/
oAovr4BRE3UeUx8VyfqX4Wqz6PnhGgJ36ld9P3mvHL9NrxPQryDQ3PeP/VHX
CizzPKV2m9Jvwx8nZGdUESdP+ibdzCNQl7HHOC4Lcf/lZ7b7Mih+mpE9J7ul
Ev8F891vek3gpodS35ySK/GQwReZjQkE/qq8HByuUIUMmD9qHE2dlzIhxuPn
Vbiz+7/Vh8IIDNNucTohXo2XsrRKeJ8QuLJ0P2f0STX+OF2uFORDYK9oaZ8h
Xw3mVcyFDHsS2ObjM3rnXg2eKYzmFXSl8v84Mc/9Rw1mBFe9+OlAYGzMXJ/6
tVpMjdFwzT9HoAev3Uz9aC02Z9mlaVgROJ3qki5ztg4d3q2wDD1BnfeBivid
9DrM+M2KzaX08C3RJmcRk3pcLdUQlgAEHkiarUhvqMdUoZunrPYSuCjs5R4h
aEDlL8uEOCoUH6os91AqasA460ste9dT9WiP3SK4tRGT52qLLWUIVPO9N5OU
3IjfZkW/HxWj+Lhs3uu3TBN+vlj4jG8xgfGci7eWhjbh2sHi+mBKz+vxC3j1
Lm7Gg83Jb0a+UfPL7YDeyTvNGLfw2Wnhj2yMNnK7F/y9GS+t3bGAh8HGpyu3
tN652IK3FmV8qGpnY5TRN448owVT9jTknaih/MaI643rxq04db5VMKeYjU5D
Dzbfqm7FlQ2hHGY65XeyeEq37G2j9uV6kZ7Axsh23oHAtDbMPWVbnBTBxmeb
S/fHy7cjjxf+0/Bno8zTJ2GnQ9qpvo44l+JJzfMnPC1neDqwb8ZqKdOZjRtM
rvNc2d+BRIHCKu5ZNhYsEzty+GYH5vo41L83Y+OnRTOz0+86MLzZQuWsLhs1
DHuvu3M78MKG//7r28dGeiyfZItcJwq+n+qXV2bj4VFPrUmzTlwefeGmqgIb
Ty7oPD72tBOrV8+4yoqxMWW/9tvsmk78aq4v2M3DxhdieW91/3Zi4AOFksKP
Q9j0ITMvY1cXPg9i7bnSOIS7aFc2k1e7cLWwyseyd0OYP1rtxE3sQj9z+7UF
gUMot1SPm9ffhVZPe3WNXSi/eGPXd2PRbmwwYuQ9PT6ElTxOv4oOd+Mbi5oa
px3U8wZC7D95dqOG0iB9ctkQ1nMnwsZyurG99JKp3CQLZ618vueMdKMof3LY
eCcL75gIfTwk34MDJTW/bHJYqLvzR3/8iR5c1zr56VYIC/l0HXdV+fXghTUG
rbsp/Zm+85hdxoce1JNi8sZQ+tTISb3e7nsPBim9nXxN6debZcG0fsVe3OP9
cuFpQRb+zbjwa+XpXgz1iY/L/8jEbTzPY+WCerHh0vXNRdVMLF9TrfKxshfl
69vE7BOYyAw+Ius604uNiifLC+4w8brRkZ7aTTSMuh8el3uKiSM66Q0DVjTM
bZ+SsVRlYl/W5iu5QTQMimpNeivKRJPbahsNK2noe+706+TxQUyJk3NLnaLh
baPCUP3aQQzzG66tVuxD37us3piXg+h+1SUw4WQfVr/J4jy/PYht0edBM6AP
+YK4ytqmg8hiHjCLft+HeteXr3+uPIhzNUe18j/1oXZEjkYM3yBKTsV7BMr1
468M/k8GLAbucdrhsd6oH0+f2Z+cVsjANLKm0ONuP5a/O8QqCmLgiampjICM
fkw/MynqepGB629u77dg9qNhyGj2kCYDddNqsoeE6Bj6O3rfn+UMbAzryVun
QUc+T/119Z8GcLuEne1aBzr23BQaPVQ1gKJ7tLYyouk4uaeC98bzAfxiq/LK
qIGOy52Fv5o4D2CdJ+67PUtHAy+HzdxDA2ii6uJms34AGbOS2zZLD6CnZCjt
l8kAsoZE7635QkfP93ZDRvcHsHjbmmetVXTMmvwhbpk+gAGre6dUouhYyj09
I0MfQPcQD5lDVByhW12WhvNRcdpKPRbWouNHHl4G7mDgybr7NYHidJTUahhP
smGgSvEew5rhflR4YlelHsDA7bu8knOK+9HmvPG4Xz4DdWJOmVg86cd9u5ZM
+A0xkCvi2pdr04+/T34xUV8yiNPvNT7Ub+tHnj26qYmqg8i7tfPRM55+XK9+
zOO97SCKvuUtlevuwy3DSice+Q+i4TVTjk1yH/6u+lnFkzuI6dIzvpZufZhw
s9xyG2MQFQfqtood6UPlVx6vhRcxMaHL9Lz3ij4cmJPcH6vMxIenO3OyP9Jw
8fbbrwfMmFipJ/8qppCGAW237zVQfZl/8AMe8qUhr8Gw+YVkJupM90W/Naeh
69D9yuxmJkZe1Xzfup6GJu58J9MmmWimb5WVPdWLL55tyTCRZqGpNPCbVvXi
CbU4q9daLPR58Px4QUgvfivi+5N6gYVqYRky/ba9mJHMr2jxhIU2POdmSpV7
UTtB2zU7m4VXHHZfP/u7Bx+rmj4s7GVhbJjaqsb6Hvz8uvv7pd8sjI+VDJ2K
6EGFRuvTNQpDmGEsaEmc7UGrOl/rZu0hfH+MFAzf2oNFn8ei7lykrpv92yP4
pxs33l6V0RcwhEHORq469d341qRKczB9CE/uPmJxOLwbB9tdJgLah3CO78t1
IbtuVP2vwZr9fQif7OuyfrGlGzPsiqO/CrJR25o/4+tMF7bSBJZWy7DxybmN
v4Qqu7C4O938qhLlozjG/ZNPuvDG43tGw+psbNZeTSZadOFbf0bdLkOKd78V
Zcqs6cLjS1Miza0p3xOZT7P51InhJyBM35GNoL99yqGA4uHpyGDxO2y8XVkR
d/h+J3YrrbyQQfm2sQfXrn062olnlfLHZGLYGCZez2cr3okulz5On05jo59S
2c84Rgf+5ryzdSph453hCu675A5svef/z6SBjW2jGRf8nTrQQc03W6CPjf0x
vStV93Tgdc/dBqHDlI989XGb3Vw72thnvP00xUblMdvFPwLbsePPk9creQkk
r+37sl2hHXcHzspJUnM2ycdxnUhmG5Ld0aMceQJfvS0lgzXb8JlO2rCPEoFD
C/KvFLW0op0e99u0GuVzwt7MPrJqRYV7T0f2HKF0R1pmw9+xFjz0ySVVz5RA
FaUXq+Q9WlBCiyuicobAD8Qv9VG+FjTja/jLdiRw+6CEnV14M55leh+/cJvA
ihKiyWd1M05k8o2XPKJ8zALhKouMJkwfbHrLCqV8oNMnP/q+Jlx8i3atO47S
SUc9zwjXNeLAxcLVzymfxMyzC5kyacSuFO8Y5QICRecHrQOZDch/llkdggRm
TvYsHbzcgJc3T92paSZQR7maw56qRzE5z7R6yud0ni1RirtXj0lLira/IChf
WGKlJC5Yj88Sb06rU75lxQrmloPhdXgwUICRTvmSi1f+3FCSr0O9uFNNE5QO
Xs7717DrdS06fOx884fS3TyDqbx7t9diG+lkQ19O4uqvuqzTJTXIDMlpf6RA
Yo9X4hYt7Ro8FpIxsmATiazrkzuHm6rxl+Z8oP4OEl8Ef9Y+ZlqNzNbmd/b7
SfxFFr72ZFRh7bmmLXqHKN/Cw05zPleF2lv2z8wZkPjY9nzspk+VuPfyyIyX
GYnro1Ma0m5UYk/EFqkua8oHtV+6O/sLke/qqO738yRKTbYKCD9A1J8Jvc5y
JPGpqEXJV37EXanrvaNdSdQ4/a5US74C153dcmntHRLnlSYea24px9wHJSK3
fUjcYXv2PmNPGXp8db0U95jEnVGRanKHPuDxtU/PBIeSGLbgrQWvcSkqKpWO
HXtO+aDvWv+FnH6Pu9/rTzHiSTSNeaTTeKEEW9aJOe9JIdEyf9XJrGvFePec
k4HtOxInFTeZHfYswjF5k7umOSTylSuyAh8V4peEPbOSRSRyWIuePwkuwEuk
4tuUDyQ27BBTPBidj5fu5gXwVpH40npsU86rPJzJWPBUuZ7E0KIHuqx3uWho
UJq8roXKL5+EYnN+DsahfONIB4naO6Qu/leWjYaLvn7x6CVRSOCpLfNJFrYE
egv10Un07+E3MI/NQLZesRQvi8rvuUbG2fR36B74d8lvgqr38wNWAh/e4iL+
o4zyYRIVNosuP9acijczV3kfHyMxQlXERG0gBb3yIn5mTpB4p03JpmU0Cauu
6qgNfCUxLe6ij+iPRNy475R61yTlwzzLRPj5EnDhvUd/I2dI/LJTO+KaYiym
egq7b/pJYu3x5gUm8BxDD5S99v1N4gqxKz9LTkfgGp/Pfjl/SYzk+Sta6BqC
zGjvlW/nSbz+813RS7kANNCfOOG0gIMR+9SH1hk/QPN8RbV5Hg4W2tR7yPLe
RKPtBbVWCzloopa3Y+NGA3RTSf/9aBEH9yQlXz134zKsF02l3eHjoISqlcx8
nyfcFWi1hMUc7Nuwif9d6SOonW1/2EHhnaM/M/yeBMLB/ROnVPg5+GHH9+mK
jDCoChzts6CwTuNq04pnkZA7KLnIiMKDv8nLRXdfQM9KY7YohQ0LzbLiLsRD
hMAvl5fU877zvO/I25AIX9byFv2h3j/0Sd72kUwSCFqQJespHDJmp3VAJAXM
GC/uylDxlvxet5vOkwrnFxXyM3k5+EhxD4/JzBs4za9r60jt99K+5xcTRtPg
V+OYX8M/EhUjgzdXMdLB5l3Vk+9zVL1YuaI5bZlgbXjv+sgfEv/R/nzNO5MN
jyxMDqb9IvGNwpmcb5Y50HHw58L9P0i8e396u5BpLkxLFVVFTpN4RNahZ6Fh
HlzUsPTD7yQeqAbeXp184Fu/w7roC9WPhdVr7moWwH+rpAw9P5HYdVYm5tfu
Qtgt6WwvNEri3hX6fbpbi2ArSL+7yiVRuVQTLmwohmMTj3ZGskkk7raAsUIJ
+O14zRc8SOLz/1Bn4Yr3kJLxfYd5P4n/2TGL7wmXQo/GhdrRbhK/Co0sqVj0
AVjZ3m167SRu3v7mbeWfD7Dc77i1RxOJf3t+Lno4WQbCcZb3XGtJ3PWrJnDh
WDn84qTrHEASzy2XKNQcqoBOcWZF73sSNx579DPqKoLGyQU86gUk1h26S3cY
RpDjy5Z2zqL4gMhSkz5TCUsOC8i5vCVRs8etM36gEuwqU2UOJFH5Vqu1+2NW
BRtOZG1ixJK4tUk1QaW9CppTKy2PRJL4TO6fsapeNXhO81bdD6b4sZpPRaS6
Gq5FSN36/3ea3X16Zko0amA8f9MTmwck+rgnX9lTWAMTv+greP+j+EbN7qj3
tlr4vdZ0m9sNim95Xp2IfVMLFpn7PxVeJbGiFfV81tTBcc/Cs/X2JLa6NX7d
/aIODjk4pL0+TWJmky9/nng9OPPcZZqdINHvnY/Zr8f1kMoTKNGlR2KvtEgM
/8IG6BYuvaBwkMQOvf0Jg/81gLZ28ud9aiQmZg1vdp9sgOEO+9r120jcL/h+
vvdKI5yNCeQfUiTR4OL2jz/YjUBr3tt+WY6Kf0vEG8bJJuhw/La3SpziL5HF
ol5tTdD1r9LmkwD1PPn7HI5OMwyK77ThzhPomtn9ja+0Gbp6wDRjmsB/loW8
w9tboPnNZZsj4wTyf3k/fP91CxgVx0VnDRFoYmN5qVe2FQweGm0Y6yHwyrtv
5tyQVlB3s1071UjgElqj1zu+Nhi7si2jtZzABSUyxZv/a4Nrh6M+euQRKPBd
oNXmSxuMeHK/TKcS6FmSHnrEvh1Wxw9+PBhL4Nt6CTrZ2w5a3NKvdiGUfhB7
Vfp8fQecK1JVMn5I4Kz7ywQp2w5Q3e9SKupBYM6bB77XojrgbIdAdaIDgcvD
GvpfdnSAWIrEBT476v4Rt4WvBTvBafuK2v0nCPzjI3LTW7sTBD8s4dc+TODW
xpgIVc9OsPhoayxL6ZHRf+m9pXmdMLd+qqpuC4FleaeSV050wq0jMn46lJ4p
Ejngoru+C0wnn1dGiBJot9M3Rd+6C8o2pTwv4iGwLmi4cHVEF/zD4Z0ZlF56
szdOorG5C0RGrhe5UXrKS+2O8qGF3fA5qsNoGaW3DIbZN4L2d4O7/E95L0qP
Hdvy/lTa9W745m90vIrSa+/o/scj33RDsXKycD+l5xb/ONNqMtQNyyU171dS
em9wwSftQckekPCqa7v3lI11ahcUdxv2gIWZ1Qaxu2y0H00es/LuAb0o72w3
Jzb6p6zkO17cA+Lk1udZNmy8EF7zWexLD/zsLRMoN2Ijb5KRTPy6XnAM/qGS
qMnGmvZvPD9O9UKzlIiqpQobp60C5GSDeuEtI1b3oxwbUwRDScHqXshc9ubZ
USE2ap5Y01r1oxcaLqtFLfgxhP6x0+aHlWnA3/9iq2zvELY4X/oRcoYGtD+f
jYjcIfRIvK2cEkGDhTfdTpiGDKFEYPu1Bw00kGyCF9edhlBWLQ8U/9Jg0Ykt
DzX0h7D7gaR0yLY++DfT65K/YQi/6Ae7V9r3wV3R7DI67xAeiLUfKH7WBx/U
JtrSWZRfaPZEt4Y+OCr/kG/rexZax994++M3hfX21Ng8Y+GpK08kD6j0w/Ef
D501rrHQdlvxo6N2/WAxmH+5SZ+F8mXRnitC+6l6N68UUGShTLXX7dSqfjA8
GELMzFN+6LMz75+pfph87asc0c9E/58rX4gp0uFZ7Hc7Tg4TF9SRNSPmdPj7
p53DeczEo47j/F6+dNCpYqyOPMdEtyP/RvsL6RDX6e/1W52JzgvefPn+kQ69
OQudli1nYnfi2oSmFQMwfmy7CePTIOpEXnhkf2QA3ArfPD9VPYgieas3lrgN
wNae0qyAF4N4Rr1cpC15AFSVHRe6XB/ERuJcXUL3AMRGOPMIHh3E+Pqp/u28
DDD9vEnqlMIg1t4W7rq7nQFqfdmF1tOUT58QOeBny4Dhy02GK5sY6HldMs3w
KQM8OB/1/V8yUDt3Pqm1hAGz59etzXZlYHLClfeCIwxgR+vqBOtRfvZK0Z0F
yweBdKpZt0GBgZIXhTxzYBDK3ufucpscwIt8JkfknAZh8WznyJ26AaS/33kN
ogdBnOWbr/liAFu565/I1w6Cm+KASLHTAAbmnd2S920QlOXdHSdgAD8JfSIW
yDFBwjbtEENiAJWdnxxZrMuE7mtnlj76SEedZtrnqutMaHFdrz5eTMcvDkrO
e2KZMFOrYLD0CR3V6nJtz9QxISNRIn/Umo7jFvYn4RsTnJvOfvXeSsdW97/f
eqVZsGQLj/vAv37s3rmsdvUhFny8+aD2a0c/dkn8c1rtyALRWgGL6sR+jPgx
5dsTwYKkQyeSzW/043Tf53caZSz4W5aunKrdjzWRpbdPDbPAS/eXQ7F4P8rW
zgVuFB6Cr71vhwLIPjS9stHvreoQ+AxW8Mnl9uHuqnuLWFZDkPyxydrlQR+e
4Vd4XeM9BDt3jpx7eJzy/ZumhWzeDgFb98MLq1V9+J9f7cDr9iG4Fu75YOYz
DZ0LlHMTZ4aA/M16fuIDDU+HG8W8FmZDnOtG+5uPaVg7rexrtpoNjbGydqdO
0ZBP+bDjwE427NZfLM67gYY7zoevVjvMhuk1BXPXKB9vEffgltNJNhzb4p6S
gr24gXfk4H9X2NBvLRuYENiLmhoCJ2092XBX7aua/elejKqPeiwdyIY3JmUq
nzb04hudwpx38WzYSzZ/U5/qwZ8Nk4nLs9lga8ngN6/owZXbDHaYVbLBfWz9
rz1PenDkvPKeq11s0F1haUBaUD6/+IafBYcNAtrxj06u7cHdG67+lZpmg8f+
4G1Rn7vR/mWbY84iAr5X7+tMLO7GHadasldJEqCkKD/l7tON9cILEs8pErAt
d5OCzLFu3HzMfcXd3QSkmr9n+Et143RZ9rjDYQK0ZeMKasguvGAT+2ObOQEd
Rfx72tK7MKc5ZmXjeQL+E48ZSbnVhaEB3op7XQlY3HLG3BC60Hx/5N/bPgRc
qmtcUiXYhZ2cII/QMAIK36WH83d34iaVKLe7iQRouerckY/tRM1Yww7NbALK
JraaLLrQiXOdFRe6ygnoU3d4+UGlE4NrXSXUWwlIvHhq+shsB0rP2xe5MwgY
6M1jJpV3oGvzzDb/MQLi6FFj3b4dmHJXyNrxBwEnVf573XesA5fG/JZZz0fC
Zs8tSVkrOvCqpL9hljgJMuWJzOIP7Zh793uH8GoSxrv6d5QZtGPGnlF/LRUS
fmsn2TsNtOHe12HmOvtJ+CFyIqTpchsmXHgqJadLQo4Sg9E724oXrn3MqzMl
wcKPdjHkYSvKn9i4ROcMCQmCnqZ/lrUi84TBfLgjCfeiYmpWvmzBlFc1Nws9
SFgjkcz8qNSCV3w8j717SEKeTWTVleJmnL/eduNGCAnXT/I/T9RpxkajsNql
sSQsZMv6BHc04a774sruqSQcoT16q2rdhJ/klj3NzyWhZuWDHWEjjSgmVt9c
XUbC2vsdB9/eaMSPe7idyQ0k0DjveTznGvCZb/Cjk90k2EsJRAv4N6Cf0qU2
BpOEL6Nz20zFGzDrjVfEjlESTKVtvlrF1uPzmct4apIEtLddsH5DPW6JWa9u
8peEYzeynqZn1eHR9m1fZBZzYNmIS/msWh2eDL5XXSDKAbNjW3FhVS0aldxJ
WSPNgQ/rhj/06Nfil3Ui923XckC85cfQ1e4atC4IUndU4oB15DbzeqsaXHy7
q05flQOHCouPfuJUY0+eovBvDQ4k6qwa6XOoRr8fhn9uH+bAZQ1Dm6CpKqxX
fXSvyYgDdh7e/aKeVfi32efhJ3MO5OVY+drwVuFw7K0/gzYccLtfG+ERUInb
JBd1xV/ggLDZ/A57sUos0TT4sd2JA+p3wp7KRiGm1nFOh7tyYOcqy+4UeUQT
cdZErScHsj3Jq4uOVqCIVnVcgzcHNM7frTlnVo75257ZxgRwYMeZNnHHM2Uo
GN62+kAIBxyexBescvyAX8fsadmRHIgp2Sr8wL0UnZ6WX5+K5UCVx47/wrzf
Y3hG3TBfEgcGJWptLAJLcJUtXXH0DQeSXjhJt0cVo0hQq+KLTA50c0VE/yUW
4aTQFF02nwNyMR8TRt8V4soA8b1OJRxYBL47ggoK8GWg086gcg6oqrWumyzP
x+P3yyvvVXPgVi85sKIhD3WfqzEONFD5Ob/9/XxHLj4l/dzaWqj71a0U0+k5
6Laj00+lkwPxVQe81pDZyJDOFbTu5cDR1a02VT1ZeHAMpizpHMhniSkxuBmY
FSOkuZHJAeLX3+1h0+8wokOOXc2m4nf2VptYmIY25d97t3E5ELejeskX8TfI
p/hQymGEA/+sF1+PXfMaL2sdfuU2zoGfDumqf7clo2+egrPxZw74Xlu3SvzA
K0x6cMP951cOzBozfpEGCbh3Uub9tUkOfBVzlRvJjcUm76s7i6c5sHRilUFo
63PM6lRits1yYMN2KfG2kQiM808syv/JgQP1Zxam8oTi+iO+FVd+c2CNpdRZ
gz2PUdRXaOrzHw7QNx81T73sjQn+rOMH5zjQkX5UYFzVDfPUFPrPzXPAfmng
ZQ1bC6wVu+Bv/o8D27oTGvYKnwdivvrsigVcUAuSLr2WchtcdKvPv6aw8iHp
mPOvHsL4RfswPh4u+CRMhmndeArekysndlFYmd64UnZNGCS4d97cQeHVCXOZ
MoKRYHV6Smmeun/7p4nFkt+joSn31MoXFH7QN/R8AT0O9Dab7uOjsEpc19cr
7ARI60x7pkXFw1fS80675xWY8MVv16PiVXjhW8HXkAw7NAiRtdR+Lq1nXc0s
fQ3t3PjdTdR+R+WrvuzNegMK6u5pB6l86NyXDIx7lQbHFbxu+lP5Wl1X5T/w
LB3ihnWi4ql8SqnWK477Z8L0rjq5h1S+w5a87OFoZkNK0+2l+6h6nP1VoLx3
bw78OK3vUEbVq5nLLXfcngu5FlE6y6h6isv6b/PenAfvKlQTVKl6RxskrnNb
mw/Ks1f9NlL9EL2CCYdkC8DRd3bhOIeKN/q5yrhEIXyf5l99h+on95mPIZeE
iuBzwKGPzEEO7OmNFC9ZVAwRspVnRal+DJjYazX4txhc+pbGi1H9qn9r9fL2
6RJIXLI2lejgwKnMGyNBE+9h/5hrgDfV77aH13pJc0vhttmoyVQ9Bzy7fwU4
Mj7AgoQuYVXqvDw8mpDzqKsMdlv8bdKhzpOrSXyyfWM5XP7zMkqROm+Pqs4t
48EK2NhxxZuWxwH0fG26zQrhfpj7i5PUef0mZfZEg4agfeDU1zfUea66bSOw
0aQSzrQsDW16RfHZW07S5+ZKUPrOG/KB4oOfqf57g49UQRFdYe4exRfPRW7E
Lamsgn2j2WPLKD5xLzTItlWvhrsu/11yo/jmsKW+weOCalB1Svd/S/FR+a6t
+k+31UDqoRG7TIqvuhMOB5x7WwPz1/cveEjx2ZoSl2GRdbUgabj+7haK71pH
FTQCY2vhY3boeCLFhyaPrRyYknXggEzrcYov6z3qTOaD6kArpHN0oQXFX8kx
bV/46+H+UFLSF4pvVyflV2Z41cPLxp+v0ig+TtF8snT/r3rw8CD+7tXkgMRf
9cCw6w1g2Muoj6T4vC3Tf1PhWAPQ1bpk6im+95kdqEg62whvZWSFG6l5kFx/
ZM9peiOYVngUxlLzwvDzU5f+400wMiy1TVuMA5P+8sflG5rghmtEcAk1b7yD
Zco2ajVDyrqv33jnSPh+6HTsbEEzPNoc5agwRUJH1pUef+UW0OeclxMaI0Fe
OtiQ+aoFjO+9kGlhkeDm1jIxKdUK+xI4D2x7SFgyQMQ1BLXCBhFzp+pGEqzG
jfVsFrXBYlPHn7/LSSg4dJqedbsNNl8Q1eLLJ2HDsOC+Csq3N+g/tSHfkDAU
uc3s8bl2mCx7fi0sjoR4w4srxfrbwbLd5JlkGAn51UuKN27ogEh/9TEHXxI0
6fterzvTAeqB8PjZfyQcgBqjP9Ed4FqaExnmTIJUYtSGzO4O8Go+rHLOnprP
8UJv1YU7weOLlBO/BQn7eUaNko50wkXHdLf7eiQYM6yCuPcp337w48VmDRL6
8wS488WdkFQidvbTNhKk0+Ybvn/vhFfCAw+H1pKQFF1e9GFLFxz4azqVKkmC
rqa6kt25LuC7MNWqI0DCnPFAfH9MF+gTwXsKfxPwNN0taFNPF/hanzP+O0FA
u4P1rWNC3cCbLqi+cogAFx6zbj2dbghQ9JLj7yTA72T0Wpk73fBst+LKlioC
VEcJojyvG2Kmi45dzCeA1WsdvPdTNzwpPTnSm0LAad78tz5reyCvyIdPNoqA
mXXC2a8seyD5rkzbbn8CGPQlayNCeuBFjOXFDbcJWFXeev9kfQ8sU2JOTVwh
4MmtGb2JuR6IPfsyNuA0AWPViTwnVHthfPVP37/6BKiH3Nzkf7UX1H1j6YfV
Ccj6HQhBCb0gcTu+9IISpUfto1rO0Xphyz5HM2tZAha4vDcWEKJB7Kf25s1L
CZiVTjXyPEiDnI1f9dp+s+Fkbrj+h1s0sPfW/6E3zgYtjmZz0zsaDEiX/Y2l
U3q+4JPZazYNWlbd8alvYAMrxNHpmCTls8+tKGgsYsM/DZmYKr0+aKXfLE16
zYbrLPp53nt98G1jL5o/Y8OOKbkTwrl9ILq5++uQDxv6jMhxcrgPrt6yval9
gw1zIkVF3tL9UPq5/NbdM2yIji06OGHYD0J7wxVDj7FB/HmI+CqvfhjT63h3
V4PyO13382Xy+uHHd9x9aAsbVoB5Lmu4H76f4PtGrGRDxcjNqKtSdBh2COM/
zccGyZ6ur2X6dJjddc705PAQHFswr9t/hw4auxcIZFYMwSGdlSolmXS4Ic30
L44eggdafcpn2HRo53jtdL85BPsOBvW2LBuA3TYr7ccNhyB1m2LhvPYAmEhc
cxPfMAT9Tgq2MzcHwPvkXNPXeRYcKY+0yaZ8urx6d6V3HwvENxw5vK13ACSe
vi5pzmKBXIvX6+t8DNjQ3ize7MeCS/17Jdx3M6Bn356tD+woP3n8t7zWBQYw
0m45fdnDgtzJGcvGCAbEJ77fKSHCAnvRn6claxhwX7WZ/ZXLhMIzzgVrpxhw
cLEQ42EpE0zZl+a/rRmEin3/PeoKZYJI7LPm+8cHIfPCOx36JSak+Rnktd0b
pPqn5W60JhMWHHtgyEwfBOsvCZESEkwIX9W99d3AIDzf+2BGd3QQlnp5T+4V
YMLOHad59pYNgvky9+0+u5mwo+3dGiJ0EAxstLyf2jNBVty//MjFQWiIW+Zt
GsyEoLlQuLx/EFS9W5r6qLisPP6KHREZhPzpHz+kRplQrREQzSYYEMaoTVmx
nAXvK/x01AoY0DUgfr1DiwVx0j13jPwZkCp+6cdhBxYc/NybsdqKAW2Ds7Rb
kZQvP3b/UK4KA8L9kjLtK1kwmGqQxruAAQOif+UFJ1igHX/AWLyLqlO/Zu2V
FUPwZYZ8SSQNQJid+eGHMATBrnpL/v87izunWVqnrg6BRzX/HB4ZgL8XN54c
Dh+C0uN7RzpXDsDNUuWtSmVD4L3NVS15lA6OtPjLmz8OQckPxhm1EjpYSF7r
deFnw+1koc6gADqs2Lmw9bUsG/RurPudakmHq/6fnUq2seFVaanRw8102L7e
+UnqIeo67bPm+l/94P5G4dc1yoe3fTbS9G/oh/eJU48lHdggOzRenh3VD/dp
GpLP7rHBQtxoT/zFfrCJSnH8GsqGLWZuK0129wOvyO6L61PYkJLJoDUu7Ae9
J8f6dhWzgQvOYwJdfeDck/NMvpkNXitCakQS+kDfxdOdYFLnYn4li+HUB7Gf
15ve/8aGy3bG6dfU+8B676N/s7wE7BP7ntIq0AcGPR2mRynfLbt5k/ZULw0c
VF9svLmRgGh60E/iFQ08fnSecN9HwMh+lYMvXGjQtKs+w8yAgIh1HhFyGjTI
L924bKkNAV9+GjtcEaDBY/sFFi+cCaj1+nfgQU8vWEGZOa8XAUG5+wPOUzzW
NL15XDuUgCt+8jUSjr2wduz6Z6tXBPg2bbkavLcX1oSu3m+UR0DdiP5sH28v
HH235t2KGgIOlzZxPrf2QM79StniHgIabU9ndj7vAX+FjEs7/v/dnJ9Lu3zO
9cBs7ORV7xkCSn1PNC/a2gMlJjy87yhf/TlzwUrzn92wSSxN8B01R5766e50
q+qGWftVdt6KJJAXCl5ceNoNu2tnhrbvpnx0qmrbBotuOMxYd7VQh4REryUG
Jau6YVEa76C4GQkClb3B8mNdkN9qtPzIORJ6kwJlzXK74HTWuknjGyTwRHo5
2Xh2wdsSPvPtD0g4s8CUb79OF7x/2i83EkzCmNi8/bhQFxRv5252jSeh3rtt
sUtvJ4zq9lj3pVM++OK56w1xnXBLqzhSrJQEw0/p635coPD9hSWrqLl/e92n
+D8qndAfHZiyqI+Er23p52kzHXDbI+xABZeEf6vaZv3KOsDsce5FY8oXv/B2
7xN71AFRXycXFPyjdIC9XMB1ww5oTC779lWI0n2Tt4PSJDpAPoOQXiDDgTmW
Uq9HQTt0qIefGd5A6fD2/w4aH2qHk4MOb1/u4kA6D/8Vekcb/Iy+St8KHNjo
5mUqZdtG8eF0b5ghB4wcFASFP7VCwVzXw+ZT1PUvsWHF7q2wM2hvS/95yted
3v9LdlErxJwqDnt/jQPvR/KPqIW0QOjyExXX7nCgbuvRRyJyLTDYeWnfHz9K
t+elVbxMbQZ16epRy3AOtDgs5fm8sxnEhSIKnsZzYPlhUfMfZU3w1Oe6f/hb
SvdmtNVXHG2CnVst9Z0pH1os1X1Bt7sRZDKyuHIVlI7zXa4RbNMIjCw4+LKR
A0OCP04+H2mAV6Ja+jPdHPhjdLSeqgDojOmMK7A40CCn+Xzydz14FZoKyY1y
gJfrTD/8sB72XOyJmfjOAWd1erStcD2k34x6GEL5ltorfaOakXUw87cnl5+P
Cwbja2hchTo43q8scUKEC/GTzdfNUmvh1ZvXYS4rKR/1E1oCt9XC1LcchTOr
ubBSVXs2tKgGNm7ckLJuMxeatnAX2GvVgEet9vL3O7ggsf3p3HxdNWhbZZ1e
t58LfhOf564cqwZ6rOclO20uuHMElif3VoHOjVVbnPW5kPdL8USmdRVs5PMM
Mz7BhX8/e5oCOJVAa6WFLDzNBRup8ZC9VytB7SVH8vFZLjC8PIuKvyEszH0v
zrnMhYwelomIO0JXJtND5BoV71WjkRu/K8ClaM9+IXcuuIXD2VuLK2CNi5Te
4F0u0IIS920WL4elvAee33vIhW9fh58HypfBK6VmmanHXCjzHktN2fQB9msY
1uwL5cJfq7Hgm7tKIU6+0P9EFBfOjd7775fme2ixuGitGceFZbwxofuOlsBL
kXWqv19x4cKc17/dJ4qhUViWL+ANF+orKr98syqC5IrhmrEMLqzp2vPY8UIh
6O30uSKXx4WrbnN/05wLIE7Semx1MRdUS67fyHTPB5+Sg+o/PnDBI2zzitte
eSCz1NniZSUXYr99lRAOyAWVUJ+d0nVcWDxQEeUYmgMBlwLrzzdxoce7ojU6
Ohvi9/0T9m6jfG/PrRqVQ1mwUqNg/loXF4hx7YUtJzIgVHE6bAeNCxYyP7PF
7d+B24YrNdV0Ljy7PbBh8fW3QA5tDtzI5ILoK9PytPupkG+ZP2LN5oLCz9GO
RUEpkPDjS9s5DhfWje8olopNAlenTQc0PnKhVKOtdfxtIlzOXbnj4ygXxN8W
0+adX0LYFCPp7CeqH4SHegoCYsDl0d+wzM9cyG4X0luYHAURPZf/tHzlwqpD
vB+/loXDVXOPgQ/fqfqssfsgkBUM8jfHVe5NcSHsi3Z9GOEH4Xc/TonNcOEJ
36BxsIQXhEf+2eI2y4VTGx5dW/X4GiyKX92V9oML9yrXmZ8KUIEj8vmjOT+5
cIRdZX77vBMW7Ljj/PgXFwyrVeTMTO6h7q3X51R/c6E53czR8acv6k/UN2RR
+MaBfEmzhiA05AzG/6Xw2sDB/o2G4biCfXRE5g8X0lUWzmxQjcI+b1rSEgrr
amsXKMjFoLNjEa2ZWv+pvPra4kUvkb72obcthYvXzlWMuyUiTqunVVHvl/xl
GV95JQn3DuqY/KTiG0pa8cDHJgXDzzh4/qPi3zgfukLZJBWd3Enlfmp/i8hp
4SKdt9hx/hA1T6j9BKivXK32Dn1fBKrNU/mpGDnAsVfKwIjIDXEGk1xw5Slf
56mQhUykx139RvVbYt7hXP9sHNHtB6svXPjD/nZR2DsHB/4WP5X/H0VnHk7V
18VxqUSaiMhUyRShUknjijQgyphGmasfMhQlGpWKIpIpModMmedlnoeLa7zT
ufeKQhNKFO95//w++5x91t57rbW/H8+DcS7knBjrMPD+iCFqXv45n7mQtnDn
nLNHLi565LlPbIQLxx2WD7s45eEjqk+GIZesj+LHx43s8zF9aeEnC4LsDyle
1ssvFeBof+63HQwuvGHPr461KMSM1isU5iDZL7BHTfBUET6a2PH6Yh8XlGvN
3xocL8arH9qOZHVzwVXlyd7LUIJOuee/UDrI790V/nR0TylaFNsH1bdw4a6E
6b059TJMMe09HNjAhe1ZZ7/cUSzHD21/BBRquODTMr60SaYCh749mAqq4EKg
ZWA+XbQSTw4+XtleTNbrSnA+z4cY1OFzmZ5H5oeQg/qH+4g3luj8q8jiQvqW
pDX0v4iGziJf3dLI73Oal3z1rEK9oFeH/yRyIV5OeIH+swp/HsOlxrFkPl7e
OJnuVI2rInhP+ESQ9UPhp5qPVmOo10YJ7xAuWCcYRtCta3AiTNtfP5ALj9RG
dh6i16Drlsn4r4+50C+3/+1ti1pclit92/YeFyIrVRtfUGpRoXWVTMYtMr8m
RD7c1q/D6c/usY1uZP341h06UFeHWXLnVhdeI89bP+g29WA9Gv3bcdfLlgup
Vrqm2kX16CnbzLPyAtlfN+2ue7C9AX13GiV7mHFJLtOsf53WgD/9Tz3IOsmF
+saEU7c3N+KmidKUcl2yfztfuKgeTWpHxpbYA+T5+HZ+zhVpQuqcjZTpLi7s
EZme4AtsQnc7ixDaVi6MWp+2V1zajOr0TQl75Liwt33OUMSnGTWoz6wcJblw
hfdtYutUM44UFrKuCZP5stzN1ui/FrycpKKlI0Dmi51hQBSnBfW3Ndz9usAB
jbUxEtlnW3FgfWOz0y8O2Kc7rAqgtKLByqZtVeMc8LE3dFA73oZ+Z6saR9kc
CFMJlQ+raMNl2UvSuP0cOBElqVe9sx0392iP57VzgEfsam9OWjtGXniSYlnL
geD61FabjR1475rWVFcxBxrepqv3ve5Ak/OSYxuzODCS6XHfb2kn3nukl6ST
yIHaZh35hUOdqMI9uH9fBAe8OtKXnrndiWdpzU3LXnBgd/t/SS/zOlGfI+H4
/58jhe6JfZL0tRNN9+Rv3+jJAXl6nnqEEgWZYbcO/3eNA7+JW5uuWlOQO/ru
Y+AlDiyUixJi0RSsnSl798iEAwIaKybjqBSUki1SPH2MA+91DtKWre7C17xU
m8m95PdVxjadON6FJlsyXa+pceCASc4Ju/tdaF+/y7l4EwduHX05cK6kC3ks
82/SRTigm8S12DrZhUkX2t73LSO1uLt+r0o3zs96yL6fZYM6XNpnaduNVZl/
FhlNsMEzeXtWXnQ3+v6Zt2tlsqE/vU9ttKcb+Zb7Om3sYkPKzUTtyRU9OO5Q
p6lfS/pDxml36pEe7HjrxTUoYEP1mUV6L+70YCf7ZYj8ezasJfafks7rwQM1
FnbUCDac5v5e/WCsBxc3Xb99/jkbVikFrS2TpaLo5o7JkjtskMhuH262pOKA
QcnP705s+Jo0KpQZRMXNea3h8xfZoLb/3ma7BiqeuDS5jGvEhsDgpORv/6h4
75WTdRyw4V1In+LJnb140qO1efd2Nggyl+z0udqLlJyfNomb2LD+XcCZu+96
UVBW5PQXIdKfuhzabNLbi9JX8vP5edlQucNKdkawD20j0/MXfhBgPZnIdTrc
hy6Dkjc6CALuVGj+yb3Zh2t5vMW9KAS4eRd+a0rvQ7NdgbV/kIADdXvOZLH6
8OIbuxjTbAJOVh2tsRHtR7leuxb/WALCpzlVn070o3X3AdewFwTslH4+rOnb
j4KHx/J9fEiemVVH84/9GHyouPLgfwQ83Apc7U/9SJk9lD9wloDU2QTu3PoB
tD1mW254ggDeLZWm908OYNFBi4W3mgSY1ro2dt0bwJ+Dr+Mb5Ano/Cre8y13
AANfjba3rCXgSMbLFf2fBjD6p/WHtEUELMpWX/Z8/SBGa9nY2H5jAVuqy5Lf
YBBnvwdL/aGx4Jd5Z6SR7yDaPiZ4rjSzoKt2yWWr7EFM5QZq5RWygDesRWcv
exCnBKW+DyayIPfx4iHa2iHMTbU0pJO8mBG/qvKY7hDWZ533LSV5chFft//t
m0MYNPYg7QbJmytjSikeKUP4Lcr1n+AZFgR/KtLY3T+EhctE432PsODa+8Mn
Kvhp+Er4XU3bNhZcyTPJWKFFQ/uu54F/pFjwL8ZjbuMVGl7b/EaFV4AFDl4f
O2bDaXjgVkBIx2cm7PNLrI9opOGZx7VKZlVMUJy+5vPvNw0pJT9cXocz4dmb
vGB5RTrmPC+sDnJhQtzL/Dghczq+LAHvY0eZ0Me3w6DqER0dbh2cKpZigjHj
1raduXT8GTDiP/qTAXwXr369QtARXH6Hdjcy4BLHWcF6NQMfXs/w8I5hQPqL
+7ekDjBwuLflEcudAcUTKk/DrzLw83yY7OIT5PspT35T3zBw062edI40A1I2
HXLoqWVgm1Kz74OfdChWfeEd8oOBY5cOzDLr6XAnVbtfWIaJJ/+6+vyNpIOr
QvkmYz0mvnqwxbHfmQ4XA378PXWTiRN74iU8tOlgWuqwenU8E79A2HSHKB3o
KvsXnrcxMSt779nxURrIvNjo3jBDzpd+MK2plAZhGmpPWUIsvO/VfMzxBQ2o
vfba+xVZqBPl+7rRiga/cjyKb+5n4a1Rt19fdtDgpzij+uVpFtZG7WrvWEID
Dd8bGk/sWfjzv+Z7nr1DIF5hyTrvzUKLhFQ3dsoQHLryK2ZNEAvLt1TyC90a
ggurlujGJ7Kw692V94v1huD6Q//3QsUsnL5+q7BEYgjqVftiL7ax8AhNPXr3
2CCI6wUvekqwcPuqg+WepYMwuyM5MWiahSFba+/7Ph8EqxQTqxsCBJ60P3Va
/9wgtK1WWKEpTWAOLyOEoTwIpjUzd6nbCJx17snZMzsAJvq/Qk4dIdDbgE/k
bNMA/EgO3/jegsBFPtmbdcIHwDEwdX7oKoFV6rf0puwHQCFbe9m4D4Fm484/
nXYNQMhc29r+IAKzYpY9zl48AEV9S+djEwisf7fhehmlH1wcpmN1Cghk181I
vorth5KGme7qRnI+a63p7U798PBkuYf0EIHpFmMO0Xv7Qbvm8AWTCQLXiXuz
KMv6wWaG7kuVHMDfvZ+EYrn9YDnwpHjPiQFcxNW6klLcD0udtnw0ujmA7wZX
VF160Q8FRYGs9QkDeMQtPqnRuh+4a5+Wh3UMIPumZCJ7dz9ke85W180N4K4O
D73M5f0g0tF6LVlxECV8/BS3Mvpgmc6Mxh6TQVSP/tt8PqcPfB88DL9N1v/C
xUt18KgPRJf5iTmlDiL/8mXv+837QMdMbtvqnkEMmZBZKr+lD6K1oqyt5gdx
/Hy8i8JcL/zh0dxmpTSE+klnvemtvTCWYSm5yngIOxfRy/RiesFxi3fKFe8h
/P7Cv8nZpRdOXFe2dEscwgf7HmnqQS8cL1tVoNg2hLSisrf0Nb2Qkzp65Ok0
+bwjO2QLQQWrMyGBYdI0TNJ3+KiWQ4XKp0vXG+nSsPXznVcT96hwpMTY9eN/
NDx9SLjd/hQVJDU/bMIQGo4mUBYiN1Dhj7p1gWcJDXU+ytQ8+9oD7FpuWT+L
hhJqInm7y3tg75q6GjYfHRNG77vEPu+Bqq0FZ19vpWNHwpdXdZY9cFfzhfD3
03RMn7pflqrYA7STx3x+3qSjmJzyc4Ppbvj+hEctOoqOZqvcYjKruyH063zR
eCU536KQsM6X3RDnlJnL4dAxMMpZJPd8Nxyrjs+7t4yBGkkBxeZbSG0XblKj
zMA7X8WVyqa7wM/1xpb0kwzsVyR4uVVdMO+n16l5nYGiZcYT7YFd0JBownF8
xcAnKV7PfSy74PeKP/MH8hjIMfpz/7tcF9wS6sT//97L0rMiN5W+U8B6LKqh
6xcDre6+W6lQSoEP/oa5wWJMFLMW+PbZjwKvzQXkJzWZ+MHqZJXHKQqI8stU
/rJg4uorcyoNEhSgn1ktH+1Jjjdt6yO4nfCxJXiOHcZEkcVvrtVldsIf24DR
5nwmXg2//MrNqxOyL68PMelh4muG/vTnw53Q8/lxwp2fTIxoCTu4VbATspjp
hCw/C0f8V+7weN8BplNxhn3rWJjWW31JaW8HlKVHO5+TZ+Gu/t4LN1vagaKr
Jp6lwcI1r1ofXTrfDn/DH8l2HWZhu4GU2vB4G9hdumJXa8RCJVX1PH6fNoh8
oF3sd4GFPQ1n3VpWtEGzrfBv0Wss/F1Iq1WLboUrSl4zHl4srNrey79TpRV8
p7PexPuxMDrsWDStuAX2HAjJinnFwjq+FYwtx1vAZS5c8kosC+d/9qhK9zbD
ml/UwkUfWDiVIT9eaNMMg7N/rRyLWGg7Z3h77nsT5ElcmoquZeHJuKt7P/s0
gRdnzCi2k4WZ0+YvHyxvAuc3241daCzc7/yR1hjWCF+sLwyuGGWhqHrf43LZ
RpAO2tfoOclCqze9Py9nNsC7Is2/WfMsVOv0eFyo1QBHps9b5JP9L9JS7n1l
bT10C5qXPhEhMPbNokpvo3qoiXRarriBQE+r9h0TA3WwW+eFIllIKOo/cU3U
tg6KO7V/tWgQuMf5Yvf0RC2oXSo4SzlAYNHzoq6XnrXQ65unlXCM7FfzCj1c
nlowNE/1OnyawG4xW+1fT2vgQXXcv/SzBD76nOdfJ1wDUx76WWwbAgW7ucKm
UdVQu3raY/g/Ak+tOXwyYXM1/Dz0YnfeDYLkqdDEvPQqSKem0Ax9CdRaL/v4
qUYVJA66n8p/TM6XHn9pcymCR3Kd98gLAk0PHox9qI2w6YfQieEwAvtdhRws
QiohkuOckBlDoK7n7Lq9cRXgohB6UyeZQIPLk1s/ZpaD19fBzIQMAg3LPPyr
S8vg3bKDWh15BG6fTBNwbiwFCt1ycX0pgRduOgUX9pRA38P/5p5UE5jB3bUo
nlUMgUVma0SbCFyzS2zftvEiGP8ctt2pg8Clw3mb7H4XwqXdJkZBVAKXKOwN
1+EtBMn/jM76kv1deNXpB+0rCiCE76eOJkGgTuv6Wn6xfJBV1pkv+URg+eAm
7emNeZD6dtxbYJzAEq1zRJhyLrhVa2XL/iDwe8raJ981PoLiM7GXfL8I9GGM
iS89kAPUqyIr82cJ5O9uv9Onmw3ap602qC0QiJ8p26nRmaAa3FrqupiNsd8O
pjzI+ADD3S39d5ex8bnaasXy8jTgLHFzOiPIRmZ9qe+ztvfwbr+H69wqNibK
zHl/pyXDg1QluqMwG+P9ssanxhJhpefj1HeibJQdoMa8nY0H+Vz5znhxNgpo
eVh954+Du9sP6btIkvM/EFoYVo2BM04fRPlk2Kjh9z3E/EQkaF8ZUXbYyMZN
IrMSB23DYHPg8ievZNnoYqei/t73Fbg/6FTwl2PjT0YHFbYHQvKq0GXHFdi4
61hmh62tHzSMGSl2KbLxF5d/LlnVGwxiYx4pbCHj9QvaFyTrAPJGJTK6ymx8
UK3m+WrbKfwXemdaVYWN5xaU2dfT3LHI6KIAQepjMbnqhYn3UdXd89zFrWz8
emfAztPjKcr0+k4kkVpi/+zMtvgg/G++qaqQ1Gn5S4bUn4WSvtVgKITUC0v/
tmx1C0c9ZsSBvaRu/MsAqbPRmCpHjKeR8/9zcT7zZ+M73Ef9PjFMxhPuVKrX
JRKPsdE7j46R8Zokn9oVwp+Ihrfz50qU2Gj8wM1i998k/Hh/vagZuT7r/fgj
/1sKPg1PiCiWZ+PRq0eOruCk4hsNjeDRzWyMu+0XrtGbjglCR5awN5HxbA1T
VWjKwJqpibmkDWy8+1vegFGahbxnufd3SrORkntcRqUvG0+r33wXKMHGrVq3
5I505mDHk0DrHDE2xlwIv6jZ9BFdDLO6Y0XYuG7Uf3JRdS7+/DW7cEaIjD9V
TjCuJA+3qypP0VaysTL4SLtQbj4yHwSVqyxno1hBo/3p9AJ8Lil5VZePje1n
3i2cTyjEdRan+JV52aj4iVK7PaoI7982Shn4R9bD+ANO66tiVLboNDf9Q2DY
cp5nKs9K8MJ3WcXIKbI/sGpH9O6X4sUN6lvSv/3/+YeqSl5l2LXLw/nJFwJv
XFMLROdyDI7hF1AfJv3b9r9aQnYVOHcnQjCeSWCDm7uj2LlKjNa7+pQ1QODk
8T2KjkqIxu6mYV+6yf73LSxYKgHx+7f6o9hG4Pn3SS9TpKvwELMu63IDgQlS
1yqWhVfhS+kvn9qRwD7P96X7hKsxdtCKl7+EwJp9dHntgGpUVRsTX5lLYNsK
/ej1fDU4lEY/zEgncLfvnwq8W4Mp3za89k4kMLC/WG33nxrkaG5VGY4m0J2m
HOjlVouZn1dJS74m++f9sjuPx2qRK2v/SDqQwC15ue8u2tZh7pHL3uOPCMzl
V3u7QKvDZB+U8r9DoJqbvJijWT1qGvc8/O5O4MB397ywtnr8s9mnVf4agRYH
+iSf6TagUaHyWiVrAq9cn5qC8gbMKxzy+H2GwE9J50aLdzZi9F7p1aFGBI5E
PY+dTG9EJiznmdcl8OvJ6dpx2SZs2a1vv2s/gR7PFxYnRjRhiZvo5b07CBR/
vlxAfE0z/vdRec1KJQIXe7nfP/a4GSlh/SEZpN9+//eN5Pa/zRgiM7NCai2B
RxoHHne7tqDOhonoM/wE8q6Jd1cdaUHh8iQ7m38sdFxhF3LgfCvqERFP9/9k
Ics1KZyX0oq3s5pVuJ9Y+IXze7e3bhtK/KlyOTvEwtv2fJuTi9twR3bwrdgO
Fh5oCBF+oNqO2me6nXJryPuT727Zyrh2tL6Z4hpWyMLJ/Pr+YyIdGLGQl3Y8
nYVGZwM2qj/pQKhXOtQcw8JhFDOs/tOBU8N5ZpLk/V6j7LSKZ3cn3lALEt1P
3v+X9hQnTjp34peAG8lbSX9wzLjveGlKJ570SNg2cZWF1veOnzVndeKxI0M0
H9JfTClv0aoVp6BkllUPg/QfW4t2HF1ymoLrZf7AGm0WuiiVs0WfUvCLyJiB
8E4WbszG6zNIwf6Qf7LDpL/5erLPOH2GgrFenl/9xVioYHVwXHVbF5ozZIb+
kf5IYXf/u7sOXZjx+7qy/xQTWe9UqbExXZjMuyqksJeJ5++6fA2kdqHY51C9
Z0VMrDnhZXxiRTf+Frv7gSeS9GMRbQ4U7W4METooKunNxHeZca/lb3Wjw4a9
7IFzTKRM9ujoZnWj/yKK64H9TFT0/T2oPtyNqtGmm49KMVH3uV4tV6IHL8UL
WEzNMfD2v6orNqd60OqQgvPxIQayupfuTvfrQfHyzmbtEgbqx7mHlpb04LiS
TCcnnIFpCxt+hHwjx3+tYat4MtB5UX+RhhwV7WLe2EmaMTAuVtYy8gwVN8Bz
/LiDgRYK2tAQQMXqvZmWP0m+Nnq7i16MVFzclBY+OE7HabWSWNcpKs6FC326
1kRH7QCDmQnFXpKzzqQnJ9HxwUnlM2rnenHJnX7j5/fpOHjaZPuOF7249Vrb
MYkLdPyy/vmvGezFHzdNfpnsoaOk7FnJB5O9eHGXfcuetXRU3bNapE2+D4vE
mDubJkh+6ECzAYs+/DvtHre0kYYjxobmyU/7kB2Wf+9rHA0XXC4HaJT24WHN
VTqPvGnIZ+/icm+8D+mr0LLBlIabT5Z4Bkj349Yezu4iVRpuO28sY2HYj24H
HE5a8NHQfasYnenbj2X3BIWSGEM4+KdITSGrHxd32fyKKxjCR6ziF1uY/biC
2e1m+GIIl4u73Pq8agA/6L34m2Y3hBxl3v/sDg6giXzI8qL9Q7ig4saNdhpA
fttMkZtrh9D3c+jll9EDOGh+M2T48yDaSorb7G8ZQGUpPZ5lSPJg8IMrCX8G
0GjtKerg60FceW7XrxqSE11OegRevjaI+T/+e/7WbBDZf+0To2AQ31lqf1B/
OIjx7Miwp6KDuEr3A+1W9iDSSnQIlS8D+Gv7vThv+iDKpZjyPqwYwO2P3e/t
XE5yYbiv18tXA2idIsWTuHsIU/PVak7bD+A5oamUJushrKgJsG7WGsA3jmY8
SeQ6G/1v9f1ZMYBBz+692lUyhA3bAhNY5D4cjYwcvT08hMxM0RN3P/bjDsGs
QI81NJTaIKrf+6gfnVOyV8ruo+E3OVD9ZN6Pf0NvTz+woyHtxF/3LKV+jDCn
dIW9pOHBsxcTd8z2oVKzzc4LxTT0RKUj11v6MFSuNZXKpmEDs2nAMboPmz8H
1SwI0nGl09lxKac+jGDLrx3aScdX9VGLAw/0odnqCWUHMq8a9X6lFK/sQ9c3
mjEJfnTkZnhaJ9B7cUXB0UVBGXTkN6SU6WX0Ym2CwWcVKh0PPjY/nH2nF3N9
nMZv/qWjyqK52z36vRimhHHXNzPQR+D0dKFEL0ruMIoT12Mgd+DJ/nOfqRiQ
uf6RM8mBZ8av0CsKqWixVoTrGsbAq8fO2XH8qKi1est52TIGnmyxsG4yoSLz
4l7/uwQDh31+WLtuomJQzKalT/mY6EA1/DX0tQc3r8+5flCFid8WbfkgUNaD
8yF5V2KNyL6i2Swy59+DumI/X6a7MzFgSrAq26wHIU/5kfUbJrbpmWmryPYg
5ZjkaE0JE5/JRShf+9qNont9LnbQmWj0zHSFa0k3vn/7UFebh4X3RgJuH3jc
jW3zu5+6CrHwuWE7P+V0N2bd2HHyhiwLb5Ru0d8q3Y2RTh22J0nOe2qu0Ws0
2oVbrUYS/uiwMDSf59D+3C7ctbWHccuU5DApRcmfPl3IuXr9S5stC+sri3nc
jnfhmxqx6GkPFr6YP/a4TLgL9xxMafr+iIWXU4a0u2gUTA3xOVEZysK4Hb/b
cpMpaOnj/dMqkYXSi0IrL1+nYAnvkmhqLtl3IzZm07Qo6Fr3V1qavGcs2b57
5BdTUNyg/ZRmFwuTLvP+3Nfaieb6tivlCBae8HC+uel1J96bUFXlfGPhsudT
l3ovdGKouMwzD5LbXtvsOHFOoRP5c9Pn+1YQ6OpnFXmZ3oGpnyh2KyVJ7jpb
sSrLqQMPW6+JEiE5rVlbTfHdv3YMibh2e2I3gbNRylK7A9txaLET680RAsXe
TCm4SbVj15nNaWuNCVRIDrpvlt6Gqq2y+VaXSB80Vm1PaLWh0zE/pi/JYeMp
gsJija34NP7LMudbBMYlJlT+NmvFzEGvlWokd9UleH14xGnBjGO0jopXBA43
bVlXeb0FxzuOqW+MJfCNwJJ97/81Y7XEjRXGpO+JeTFvefhZM5pUJR43LSRQ
W6nw4/N1zcjyialTqCHQKNfZzz++CVMsc+ya2gn0erh0rZZaE+4cyBXcP0ig
Wevv6JjiRjysuCTKl/R1hoJn7UqONCJxwP930HcCmc7UzMCOBry9KnOp+xyB
LyGxbP3ZBhxJuZYmR/pOUYMXXZe49Whz7lBL0hrSFx8b3nnZuR4rmOqGv0jf
m3jgvtKGmTpUc29dv4701Ud+lP2MvF+HIXNbRZeqs/HUCbcB6vI61Jf/qViz
h422hb9kKSG1+N893b2ntNloFyu27oVULb6OHtj5QZ/kCFw3uzKpBvdt/sLT
Z8rG6qjkdcaqNej+fZ9/5wU2BjM+5Z7Lr0Y9Zen8cHs23m+ykth6oBpfmdu5
qbuwUT1ycUhtbRVquNxID/VkY9HkRgcFgypcMa1p0HiXjZePX2EZdyOaLNp0
uPkJyQU6o8f1zyK6mql5Rr5ko6c9b++m6kq8cmVkaM8bNk586pXV66jAXq8L
F5Ji2DiafWGVMK0cDV+ofGEmsdFoF6jfGS1Dx8CbrqMf2Nj2qETq+VQpau+b
YFfksvGicqjzYZ5SvK/bqGZTwsa9S9aXxwmWkHzerEtFNqZuFI7LXFeMKZ2H
1os2kO9HVuRe3VSEUdYLkbJtbHzr1fqiX6WQvEevlP/rYmPO89Ots7sKMOmO
o3tyPxmPcS1fz6F85PZez5ZisPEbbarf/kQeDg/cc7TisDE/cykj3zgXdes3
BrmOsnF7im1OzbmPKFpjLXVqguTQsZqvr2xzULuXzfv3BxuxU3iHglM2lg3V
a934xUafwAk1nrFMlPKuKCydZSPthf/No3MfcEBysUfHPBu9Q7+5ywmm4/J+
C/tsXg7a212wipVIxSEngScX+ThYHAo3yrakoJX61/YBAQ6qO6qO39uThAd+
2GnKruQgt6dj/sfRBEz6bVmiuYaDR1zpn0TM4lCOvd9YYi0Hd31dVUavi0Hi
9fLZJlEO3nw1sG85EYneCsczjopzcNFXMSyeC8OI8sWOQRIc9I29WvpLNAS/
3etRSJHi4NnWyUNvLr3ARZ6Dn57JcPBUaW6F36vHaHO1ImnfRg4u6ytJjXrq
g3ktOZeLN3Hw7zH/Z0KD11DqlfP6JZs5KON7Q0OTfx88ltBslZTj4P3Sf0eZ
hq5gtrT3Fo88B99dHbn3/eY9GBGOkf1I6tvrttzOOuoPQfNXGrYpcNBFfRNd
XzAIzM5EX7lDanbyU029yRA4fGGD4GtSxwg12x4fegPn220zb5P60NTShX01
UWBQb2euSmq1G5vjJdJjITkwni+DnN/l8OT0f01xQHWSrflDxrPm39IKzfIE
KHvgHrSW1JvMdtwezU6CP8/S3GdlOZip7PX3VmIKDBRYu2WS6ztk8lds5E0q
zNwof6VOrv/N4nVxys/T4amO9ZAPuT/fd553OuSbARdcfU0iyP3jCOaabHTN
gsc/ankfkPsrErJ1HTcnG8plnH9okvtvcfP2qHh6Dtx8qKlUSp7Pw4lTq7Ym
foSIWJtsQfL8ygfnpyXe5oJoRnHIFvJ8R1mRqziv84DHxo8mQp6/4YxA4/0X
+fCkMOx1G5kfCfNLQ6YeF8Cbd4ebTcj8oR2RI/bcLYTt3Rcep5D5JSxKkzPw
LIKA+0d7G8n8W7QrkKLiUgzfxAbrC8n8NLd/fI5qXwIaM7fsPMj8DacL7jl6
sRS271yO82R+ny64QPc2K4P6oz+45mT+P7OpqHY3KIePLWKcO2R9dK+/ZaWi
UwFbd482XSfrJ0NjVP2dViXoPzZM3UHWV3djOXVEDEH+X2FwNVl/lNuXUoZe
IVR2CIdu7P7/30/Zpp+2sgoa+9uqDMj6NZaSvGfsXwUrT/RvPUbW95up+KXd
vNVAMY8bWV3Fxn+j3Chln2oYHhNbmkL2h9CBqMVnflfDc+O08BV5bPR12Txv
6VoDGoRuAWSw0U3T+6T6WA3MJpq76SST/a3oRF6vbS2ICTYQIrFsPPScOW3I
qIUZ/4X1+WT/knbc2xtmUQfmOp+2yQWx8Y4Wv0RGZx2syWPst/Zn4ybFtMdB
J+qBYthk6nKPjSMxmuxD1fWQIbc4SN+LjY5n708W722A14/t+H6T/XXcRuTB
v48N8ChZt9PVgRwXPWAuoNIIJZoefGUX2fhDdLkWLb4R8lceqKaasdHFxGjK
Q6IJtpXYS1casNFg9r1xV3ATULbs2OGlw8bXV3w3TPI3A+3QWclFe9n4SHap
Yu/dZhi6vnbKchsbQwp0dt/+1Qzrzwv2P1BgY/RHEUnGfy0wbuPI8ZYi1+u3
JZGH0wIKuk07dIXZmGC9Mo51phV0M45wGMvYyJVXYt9pb4XIDkfhE/8ITFGt
2tOj0wYuf/YyHv4kcGw3r+dwURsslte0ezlCYMaOWZcs1XZIfG5Uf41GYIXE
u9/b4tvh1u7xjespBCYjle24rgNevPgS+qaO5PDIq8vMn3VA+li09kgxgdXP
Zfb//tcBG2Wb9fgzCdxsbvwhaU8nZK3OaJ+NI/D6ku5IJbdOMFSc+lbxmpx/
u3Xvw/RO+DGHnaZPCey6adhawO0E2+aUkLI7BH69a/cFpSkgz5t17pcLgaEO
0zFx5hQQbTM04LUhUGtV+5kzLyngHHb9KcuMwKbr2k+4DRSIDXLWDD5OYNu/
LZG6PF0gs3ett8g+AhkjxCLvPV1wjQi/dVWV1DcN1R9d74KlSqlnQjYQuMGC
FmL1vgvcH50/+FKIwNZP9+NWs7rAqkbr9MXFBNrfx+YgsW4ofrKriGeahXpN
SQ84ht0w15QTefMTCwe/te5f9rgbbMx9NmIfC6mzl5zmyrrhul63K72RhVX8
659WTnbDyeCzhe3FLHR7pbPURLkHHl2SlwhNY+FEerlFvlUP3MvIrlGNYqGs
9p9fw2E94J3DoUc9Z6GnxT9LbmsPWJ1ZHcLwZuHPAw4zWbxUGCqfWPnrGgvL
O67pHd9DhecJcbfY51iYl9Tf+MGJCjoj+YsS9VlYoC86QYunwusZqa69+1io
4i63vb+PCq4nt4mlKJPf35y0OmZFLzRRs/6Nrmfhr8/di9UO90K7c9VHHgEW
8i4OePrkRi+4pbIaaN+YKO5/XDottReqlCx9bduY+DZMfv9rei9o/A4dDk9j
YvxNwua4UB80CS05d/sJ6e8r6cI1R/ogLo+2X8CWiZO3NjYu8eqDW5oSX3SB
if5gtnhleh/8HfGu3ibFxGMX248M0fvgK/uhQvNvkuu/+K10WdMP3LEbnsLd
DFzCkWE2aPfDeh1zseWZDHx85NO+YY9+0Lo96pjjz8DjG3uS65P7Qf5YZge/
Dcn52QEJ1/r74aXZp6w1BxiY4Xi5oFtgABzEnjs3rWPg3DJj2/m9AzD66rSr
xnc66iau1Bi7NgD6297LGDXRsaxg8n1E9AC4++XTpeLpqCYvelKgbQAkN1qs
e3ubjhPHd6Vo/RsAFaON2zuNSd6aaj6krDoIi7+ceVOgTMcOj0XvBs8PQv+6
vx9P8dLxyOvi03oBgxCwuvBrzAANqyOfMb1KB+Hh8Eh+XDYNj2jX9Nh9GQR3
nWgPyyckT5ZcLV+zfgg61ILe1F+g4Zmowwq3jg3BSP3WgM8aNOykV0fH3BiC
3MVPsFqAhifb5LLuJQzBJ7eLCcbMISyatRyXoQyBx6RkYkTeECqoCHO95snn
r3fuCH86hPt1SxVeqNDAIUoDDS8Oofz+B7oXz9BgWXx8efmOIZz4bdI1+ogG
60Zl3g7zDeHR/YxLqjk0KC41oNQPDuJCQNB9FToNdix3a7ucOYi3Vr9tYfPT
QVDkxtLC+4NIv/qny3jn//9P5dBEvekgpiRdUvW+RIcixYa5YMVBzOcxcj33
jA5Pg2cSxWcHsKBzxe7JPDqMUZsunWsdwAumSWu1mXSg71BPOBszgD1Px+OP
CTBAwCL/07rrA2jAc9dnsQYDbq+6Fx90eACV31cfuHGeAc8njhs1Cg/gsrgR
32g/BrjMXrCv4PTj8qWfaV6ZDLhq/u6ye14/tuYETgn0MUDm04PSEZLzF625
YmO0wIDC3/zfJM36cXffUMNxRSas/lLruUa+H1dRRKqmDZnQ0NlLqZvqw8Rw
oW9mN5mgv37s1v7aPgw4E/vT8S0TelW1JjxC+tD/8TkntVomJIs9SHWx7kPV
6LxFyV+YsGXTalXV7X2o4nAj1YGfBZwb2b8yFnox3cqf10ySBUR1qd/Ptl58
K/2YIaHGghDq8rNzUb04e0V/TTGQz2vNTjZe6cXDpzdcUzdhgWC/Q885zV68
5ZFb7WPHAtegnDt5S3rR6qLcWIInCzT6c527KVRs6/1TFPeUBbtMG7cWx1Bx
YafiIs8oFixzr9Wyv0bFu9mCEZszWDDHNyM+pEmOZ7uZp1SwYIChYii+hIpL
pUNX83ay4NjFdxdkOnvwTIpIlAbBgiuiK1ononrwtSRf576fLDhqESnzxKEH
hVNH/CQWE5De+Xnwy44e/Lc1ObRjLQG+0oJP1s93o5Z3dM9ZOQLyLtxNXdvU
jfNJITJlOwkoa9rdNBDSjTpHavQnjxAQePSl038Xu/FYIWUXjxkBajPGMq1K
3XjZuaeAbUvAHWqBzZ+fXaitfCo10oOAnVqW9VNlXfj+oNao4iMCVnpAR8Xj
LmR3TRo+CyFgxcWBZWdOdeHNTabFVfEEWH+a/oPru3BvQczi9hzy/cQW9Vk2
Be+k+y/PQgLG7H5qLPlAwZlhzXTbDgIM0DqY6UFBXyOdmq90Au6+9egOOEDB
hDW5206OEzDZTPdbwUfB1U08XXdnCQh+kr3zUnsnZteLPX7Mz4btQmf/8wvr
RO4+s62X17HBbntc8d2LnbjFwz9xtRwbOpoTUw1Jrh9fNtkevJ0Ni5rzQoaH
OpBv9YmAkYNsMHNdf2rgagcuN84pX2PAhpmbeYm3/rSj1+26Iyst2VBs7pDZ
8KQdPxx+tZhuxwYTjfxntaLtmBPzhnbXjQ2645UWrglt+Odn48dpXzbMb9fd
2bGtDeN2BV45+JwNp6OjDjHLW5EtXcm1fMMGnfKsiHi9VlQzyOA/nsCGyJ2L
bCT6WnCJm0QJfxYbDGtjy47ZtGCN1wFGVAkbcq2VGlW+NaN2StXZRfVsuHCy
OqXhdjPurq8X1aKQz0tK+UrxNaO3DjGtTWPDm3ZHZ5XgJhQ2lWDLjLBh9NP5
6GnJJtwo+r2q9Qcb+NxUtt5JbsT4dDMfg79syJJ+qI3bGnGRTe7ft3wcEDv+
fElNSQM6NH9SqlrDAbYQ8cbvSANuoGiP5UtwwMwpVFagvR6fEy9V78hxQGub
fIuhRT0KzAkOrlXjwBW5e0UWrDqsab46dEeTA1Nif4Xkr9Shbg1VqhA4IDxh
vlD4oxbbd4w/rT7BAb8PH98L3a7F7DM1q2KNOaAZ+mq3Bm8tnrn16Y3BOQ4o
b+mnSD+rwWM/zIVbbDgQdwwTuoRqsPVowDWJ/zgwvZNFNY6oRtzrEbzXgwPf
M2VfxW6sxs99bm4qdzjQOl/LW5JShefuW/8bf8iBywKmxglqVfh6IWTT3ecc
+HE5Nf18PmJcQHs78YoDQWdHtUb2kTjLMJoWieTAzu2/Tvk/qsSoHa1+4nEc
+Hpiw9HPQRW40cTZdTyFAw48yumT0eUYHteXGpTJAdX/rvenvi/DVMmNm5bm
c+AQUa2wKq8Ug616m06UcuCPmPU32coSFMtfCLtYxQFZyz/PvzQV4xs+8Ts6
DRzYkxBu7tBThK/GhZxmWjmQPpiZGsUoxJup5hd9ujhg8XMx6+loAS5Wrj/S
1ceBcIlc050/8zFncaHobxoHNn2Ts3k7R3K866/6MYIDy94LODQsyUMx40bD
7E8cKDluUpa3MherZUYSjoxxQIKqXumw7iOafn5Y/v4bB87fX9zKlsnBIeOj
IbRJDmSNWR9SUszGzIcG0qzfHOh6JzHucTETZzapmObOkef7sC1C0/kDih6b
2Ga+QO5fI/fwW580HHEXyWjk5YK6UURMWsB7XPQovHo5HxeaBPWv2kYlY0Xs
yDUpAS4MPLxxqSM1EbVVPyX8E+RC8MnEPd8L4/EUfrXLXMWFkSiH7Ja6d7hZ
oCtDTYgL272DeduS36JQda+n71ouOF3zaXlWFYEK0cX4VpQLQ890tw0OvcY8
5Qy/ADEutC2cSKqdDsYPbZa1euu5YJq++ECKTAD+i6Tf7pfgQsTlRplNpx9h
79HWlF1SXDhw4Gj6Wr5bSFmurmctzYWCH6NiFIo1CgQ8unxRhgtfjWKv2vWc
gS2IE1s2cMHSZv/R1u4bYE4x+FZL6rBe6f1+xQ9g3aJlDuobufA7VlLS4ukz
kH+mbX6F1CZ2L9wStwbDtvsNFW6ktuZrZCWIvIbgvK54fVJf2XbA6d3fcPjy
THTpFDlf0LfTmUHcaEBW/ug1Uhes/fF2l/074Bs+eTqXjOfCr3SLtWfjIXxq
TLuZjDebw6LQTiZCjodwdTa5nnynqbOBh5NB/0Nht70kF86+0tDeuOs9PInW
9Rkn9yOjmtEXpJQGs30RtYfFueA+udNpUPID8FguzbZfx4U3Ub6mM6syYd7c
4Og5ES6wLQO+/+TJhkSJ5BcbhLngT63UMJrNBgVKWVDuai5Ubc2IeTGZA/9d
zDAVW8kF5o1qWub4RzBRW8bRW86FONbKyIzhXKhf0nrEcBkXWAo6D/0ZeTDX
6vJw0xJyP3+j7oG+fIh06H9fy8MFn/NhL5s6CoDteaFS8x8HQjb5r1ZpLASm
eiPl9h8O6O9Yd+MSFkGQpMlY4DQH2v7cu25bVAzrxlLFXH9w4H1J+0fN7BIY
2/fZWm6CAxHDnRO9KaUgcTlmIGWUA3NXt/Qcii0DT+UG/zkOB/YJnlp/Pawc
iDSKzwYmB0zfvXG1C6yA8H9R9WsHOfDORuOV9KNKuLfcw7W/h+xPEjHi+gcQ
fE+IBTp1cEDpy+AD+yKEH48+KnU3ceC2UDPnkkYVCEQRJgK1HHBWYYntzqwC
g4NZMmsqOCAqvvrviFI1KOWHRowUcuBDSKOTR0I1eIffor7M4UBaK4/+oHQN
GAfncvjTyf77a5ubeHgN3BHl6zVOJOOlWVarCteC1+b4Cqe3HFjswie5PqAW
tv+Tz7YM40CZieH5gaV1MEdEl697SfZzp357p7t1ENTgO5v4hOxfjnTJnpk6
UBLOvr3kHgc89itfWOFWDzH69413eXHgbIHsStGxemgeyAzTvM4Bn181qyZs
GqAi1+q8oCM5PpmsG0JrAIt1ysXZlzjwaJo3jM+sESo0BWoULTiwQySbq9vW
CNKz9kHXDTlQnLFF7JRuE9i/XbfnuS4HchhBa+XKm0DruhnFcz8H/H9lIu5s
hu93m913a3BA5fPvpfIfmiH32GPNhi0cSKgMaDHa3AKsi7y7lDdyYP2Sg7OH
IlvASGGT36V1HDig9sJ7ak0r/PNQPeywggNvludp/fekFSp0Bh8c5uXA841v
NyT/a4UJC23br7/ZJL98F49zb4OkiZEFpwnyPhddLXz+cxsUWeVdRzYbzm+Q
mKFebAcZ6m/KcB8b6j1+FK3saQdzhuMhRisbeD9r6vCe6AA5BTlqahUbPmmZ
Pf5Y3gGGwh+yjheQ8+/YX7xqfSfkXhkdK0ljQ8acwd+NJp3w34x8Ck8sG+LV
D/mtDuwEGY11C+tD2BAreb5toL4TMgfahZY9YUPdMTPDuzwUGA9v+tdwmw3L
onQfLGhRwC+dQ5x3ZoOzz0eOpTsFTG5foNddZsPDmYCJwA8UeLlvcPViMzZE
9O2QjBqmQHjwpQiR46RfqnMZvSfTBWlKZpGze9lwytGXctCiC+ZMHmnkq7Ih
+66ASc/LLviZKvb4yEZyPXNbv0BjFzTERua+F2ZDqZinyCOebpCR+0MnlrDh
h8tno7d7umG31l3F778IuCo+KxFwvRt4X/R/7B4lQDondMrofTf0rluTEDBI
jntJnh9ldsPPxJeSkq0ExF9wpJiK9UCHzwa4W076w9XtPaGGPbD9x/DO4kwC
JlauH0nx64Gxr/YyTbEEHP4Y9DSwrAfeRT3clBVEQOihmQO6k+Q495bNtfsE
DH15+bh9CxU+i3AF5l0JqOSIflKyokKnbdFeB2sCXM43ME3CqMD78rhUijEB
Ui8v/zZspcIzq8PUcm0C+Ktlc9bz9sKdE2kB6TsI+K7XEpyr2QtKE9wr12UJ
wJcxMlJOvXAq50PoCmECbvPZ0o3jeyHXYN2ue4sISNRwNLXo6wUZs5fuLd9Z
kJXss3zLij5410r3+spkgfL0v8cN0AdrMzc4f25nwWBe8+kdN/rA5lbznbJy
FiS6GU46pvaBRUVau8MHFlSn+UxdJTm+L4UTOBbJgr7SPoamUD889PvKPUby
R/6Qw/6OI/1gbhY5f4fkE2P++jfbvPrB1ECQ7znJL44zYnfOpfdD1sUSBTeS
b/4ICN8wYvSDQ4NHwI7DLFBUn1m1QmgAhF+es2kl+Wh+IKY3SGcAzIQ5fYek
WEAdvmZJvzEAz550rQsUYEHGXQv5HykD8GHZk0jHCSZMrJhobBkYAI8F7dPX
Gpggu8ag+z/BQRjNN86QjWPC2xVberr3D8JcJWX5y9tMqHBoP8fjPAhvA+/U
Z5swQfiE9NyPmEH46JR1wH8rExxvvdB53zEISq/s2kWXMuHJQY0GWZ4hiBTa
02dJZ8ByzQLxy9uG4M3o+ULTfAZEaJxvsbYagqd/ktr5AhmQu2qpu2LQEJQL
3vO5bsuAtgdbEzMrh0Cj6Yfcq30M+DD/ZfL31yE4Xhqp8J8wA4y9fv3mlaGB
ydGP3PlROqgfTDjaYUADIpGvWq+SDqw67s3z3jRIYc1tOvWaDum3DTempdIg
qOWZ4+prdFjyVGSosI8G8r8PzfoDHaRTV4DfUjqYp+/dXy5Kh50jmaNCGiTH
01RCP3yhQerVdS4XrOjwVtrM0aKSBnv38To7BNLhc/iTDRUhNNiwpPeeegkd
4v/JbiIcaKDaG6mT/4kO7h4iVNxHg5sjC8YzZNwvX1ITLqymAf30OYOZgwz4
uvfar0L2EBh3pLXlXWWAcrrt7s78ISjyCL2hGsaAy/qDbcn+Q6B3zYFzuYoB
iun/Ke4/NwRiKVKFp8fJfb2qkxmkOgQ+by2C/65jQvrmFe2JC4NwdMZ+rfVh
Jvy1/PPTizIIisd1mfevMSHpUtXTlQmDcDMv4s2510xQgLcL1h6DYJdWxPxa
wYT498eqb+kOgubTxHP7RpnwvX3ukPG6QShRWHbmHcnpe854jIx/GgBeaZXD
C2SehR78oqhXOABDh47u37udBdYFa12vPhkAyx9FUqd1WZAqtFnD0GIArqrv
L9CxZMGHxDrGtMIA3OMSNCEnFgSnyA5f/tUPwntE7UrvseC3+GDhq7p+SKNH
boZQFhyMXdzkH9oP6jbBE7EpLEhwVH1+xKYfXvm6hg+WkHUpeM61fns/6J1d
NfutjQWnbZd8W8XTD/Ws16NMFlnHN0W8ZNr74Nmy4L1pkyzoOT56bzqqD8LF
ufWGfAR8xpO+oVf6YHqu3bZNnOxjDx4Mz+3ug3V3J8bkVQiwb9mxdeuSPrga
rbnzzAECWHpejfKUXnhYtWidrREBAzwD2z6/7QV9kX9XTlwm4D/Ro7SbV3vh
ZaGmAL87Adq5Etodu3vBdJV0WyzJ4fNMicGfZJ8Kn7/xck0YAVamblLsdiqs
1LiifDaFgAXT3PtvI6nw9Jy3150ikpv9qQ/k7amwzemlqWcTASHtOyNub6eC
DfEpQo/sy6fXBR18+7cH/CY3yf36QsB9Df6JwIYesGYc6rg1R8D5PJkNJ1/1
gIR4rCdVkA2m+XlGQ+d7ICfw3x9+KTZsKhCY3aPYA5vpXhoiW9nQ/F9JhP2P
blj98sWi3/vYEBpRmWZb2g1LjKS0c/TZcGTgv1QNv244ttmqW/scG/w8XYR7
DLvhbsJMSPpVNtw53GZ9VLwbTqoNW4/dYkOQOUfsOdEF52Ueb+B9ygb+Wdus
+LQukJ+PTv1GcnWzzdmUQPcu+FNiQOQmsyElaIOvwf4uWNu3PsUwnw3/Cdt8
ZC7pgsbIL0OVNWyQYcrVHGujQNeRZZeXdbEhcFO+ut9rClhqSYjLs8h7kC/X
M/wCBYq2beOIf2WT/UpQ8oE8BdJsixLZc6RPMJuJ0J7ohMmyR4ceCJDce3Xe
YzCvE4TmmsJ+kz5Eed3EVr075L3P3fBCm+Rk/zSa9iudTqh1ui9gs50DkqdU
9+Qu7wRZwmDizEEO9CYLSp9L6AAf/iMycvocsCQSXy7e3gHPTALu15I+6rb2
k1arinb49C/zr5YtB362R/S767eDxc6IG49IX7Zj17HiA/1tsE4ruiuB5N6N
9t4elbZtMP/YafaNPwd0VeLWzH5vBbEphR6rUA40VsSGfr3TClNdR4/Nx3Kg
/XL/shj+VjiyNnvfddJnCv3c7CYQ2gKBl9MiCgo4UHevc2j7hhao1WWfoJDc
Kj4ac1I8rRmUDl/ZhSSnBlthZznp26TH8nUfklzqv67HeXNlE2xYmWgrwebA
lkrudr0TTdBS7nHHb5wDY1vt5TS6G4Hfu92z9hcHqrk7TjPPN4KaTvnhPtL3
j358WmP0qQGOZ3ysKye5ofOg4BM/lwbw5Xn8zZPkEJXYwpT7M/UQpOeRvpTk
oO3fxrbr3q+HEzc2frJX5MIa9qUdFIF6UD4XEhC1jeQYi80FCq/qQHJoX0CC
FhcCv0U1H5WoA52xr12+2lygxjzw2RFfC91pI4aq+lzg0yFoX7bUwhr3hq+Z
Jlzw3r3m9/WcGrg88jpu8Xku8HzKHazbUwMXl1SZq9hyYb91SdiXymrQVpOe
l/+P5L7fZ/ayjlbDvwPDTybduRBTJUBNaauCgcASbog3FzYefHpT27QKBpck
LV32kAtLud1qOYMI3pvW0gyecSGxaPOqaSuEI4sHLe2CufCsfuiETHslFLjv
cj0VTnLeU1y2aLACJL82iKyK5cJB8QrP0OFyiEmO1IxJ4gItYknZ4PcyOBUk
3cbzgeQsFcXf1LlScLVWbNr1keTY1WIG/nylkBk9veFAEReM+2UYk2tKIObZ
1vp1FVxweEPvlJAsBp2jfdnVNVzYLaR9fEGuCKKKHajQRK73s59jglohXI8t
2BLcTnIbVclcYE8ByD9cnJjbzQWifWyXxuF8yKmc2vu+nwv/6bZu3ayXB/k+
b4ad6VxQMlu4NGScC5HZl6KWsbnwdGZ86sK5j/BDWMnU7RMXUkFFKMMmByib
dvBnfeHC/LNbg83XssFOTCG7/CsXZjw8J9xGMiGUK6wb85MLAsQXsV+/PkDd
Fmc89YsLMkHP7m3mS4dKNREp6h/yfGXQfUEkFSoGjhmr/CM5VEj84IvNKfA0
6eMFE55hCDu+Z2vP9iRoDLPVOrl4GJSe9T6jHkqAM9t6WOJ8w9A6k5kcdjIO
JuwZRgX8w6ChPR2uWRBD8lr9A3nBYSiYbwnu6oyEv3a7b9qvHIaTq1ZT+MbC
4F7PAcVbq4ehy/XDN9qSENi40iTkgtAwyKTfW1G6/wXo2xoXrV07THL5krOy
Lo/hlI5vaJTIMHx+1PR1kbYP0EXvKkyLDsODYg2DdyeuQc5uG6eNYsOQyq9Q
wn11CM8PxThKiw/DQk39qr43rrhvQVB8nNT3T5wfeRh1D0NPfvEOWD8M5g3i
0kbX/LFjOTN0ntRpMWyeGOkgHPs7ZaMtMQwWNoeLopeGoqBJ9BcLUhsePro5
auINbgtIUz5E6nMHMnOCqFEod+Gswgz5Prg79niUx6Lfa33WA1KP7uvxje2K
Q94lD88xye8vvXnnlHt9ApZZXo1aSeqq0eSI7SVJSFvRmbCSjP+w13PR3owU
NN074sUk1/d685Z75+NSsfzxsQ0PyfVHyxqFYWg6es+PR80Ik/GsTBadf5KB
i6c1pw6R+xe8qLhsjXcW6nLGVS3J/U2yvCs/W5CNdro7jY6Q+0895grG2Tno
6Rl5cRF5PgnEp5cvUj9iRPBqmyDy/Ibkxac/xOeirM6IzY+lw3CHp+50elQe
8mX0O8qR53+5Wcv/SWg+3tw3f2sLmR/MBhPvQ4EFmO1LjeUh8+e/JL9VFL9C
XLT4ECeVzC+XySH5vb5FOKboe1KezL8DbxYle90sxsxfe0bdyPxcfOSIxzPn
EqT+9ix/Rebv0Fj4TSf7UlzOn9z3iMxvra3vQjZcLEPNrUGHT5D5z1ea9jHG
rBzLbO34WAQXwtrLS0cNKnD+fxxddzzV7xcvSkZZFRq2KC0rRHKEFlKRlLIy
UmmHjBYNSUlmGkZRJHtmHHvrWve65r2fe+0kZSt+n+/vz/fruZ/nOec8z3mf
876v1+f53M1WPkTmD+thePi8fjHy/Lj13Y/Mr+4P9PAL4ojhj6dHgsn8KxdR
yMmLQFS5/uvVDTI/1eN3SQ6vLsEPnW6t8mT+hgr/qJh7XoJPm5d++0Lm9z+3
iJhhnlI0EXY5sZzM/1duvz/l+pWiPIWdpkTyQ429eMu5xVKMeLyqdwfJHwyH
RNGR22XIqugcWUxig0b068smE2UoOJkwEEfyT/QpO4r/5XJs36RIrCf56Z1I
/673g+W4lX57xIHkr6PFjyKe2VdgXvWqNQ9IfttSuO730a4KpH79duk6yX/b
1v3aM3KiEl+tyuVSJ/lxXSjtxunvlbh/MvRPPcmfl6s3Br89WIW8tfsNNW6S
/Kke+CqjpArbudfz3yL59+252zejtKoxk6/Q9hHJzxVj2crmGdW4tkHr6EWS
v1ViY6u7ttZgd+L8mKw5Od9dGQ21DzWot7nCLJXk/3O0BK9TG2tROSXvhaA+
G+KPK4cahdQizzHLXAMtNpxZNPblWVmHLo+8CWNlNnieXr8/2LcOfX+eld2y
mQ30k8Y97Lk6/LQqKIhO1qdkl60mS67XIy8fB1ivZYOwb3gIa7Ael19eOJDD
R/K1OG9OoE0DmncoFrOXskFSIyLnX1sD7qh/XNA/zQLZ4xORKsaNuMLs6snC
URaIX79qv7W0ETXqIxPOs1hgLLpEZEDjO/q/WV0x2M6CCHWtfIfk7+g8tL9a
p5EF8RHJiceEKLj92FSNcxkLbjnKTlOMKNgcq8NyyiXr8UrDyp2PKLg19OV2
7WQW5BfueOOKFOTxKS5lx7DADcz++c9RUIlztOBcGAvaf3pf9lNrwv30cPXc
pywo+tR488zlJrS4HHqYuMMCzZryUKFPTfgsVngNcZ0Ff8XUT8Yxm/CW56uv
OU4s+Fdiriu0oRmtmn7vOneaBdKQ0nravBlV+Owr2SYs2HxM+d3dwGacqDjv
vUePBWZ9crJ3K5vxpz/75gU1cj0+1RHLxWYU9+RuuKzAAiumw52Vmi0ox3k2
9tB6FnR7yjlGXm3BO0+LhedXsiCpSWfz4qcWVNpov8d3kQDKl96jOswW9BGr
0yHGCXjn/+a82bpW7GC07hJjE+Dme3EWjrXiTr9k/U1UAoq1Pgcu92/FGxeo
j3iqCcjLE0uNxlb8vSgrWZFHwLZT7BGhmVbMsCncZplEwJu4d/WWO9vQ/t8G
SukbAqQ09HtuOrVh8RE+xeXPyfF4jWTHt22oe/OTleRdAkxPGVcqtrahCdPu
kdBVAmxdCrPLeKn4i3O6rtOW7Efvq65U0qNixoj7kTvHCODMLze/4k7Fzb8M
lGb1CNhzfVLifjIVGy34Q4xVCPi0NW/WgUXF8JmWNx4yBDieu3Fz/Toa6vSz
XX2ECTh4fkYi5ggNF1f2KlpxEBCq8tx/xpeGP+lfp4V+M8FYc9RAKo+GNt3P
Z2KYTPirp0eI/qThPtcVx/maSH2io/inR6YdjQ783HwEmVDAX8hz62Q7Rqo4
xV5IYcKonV8uPaAdXaJ7WLbvSOxxP3gltmO/8erVyoFMsJ7btnXVRDsSPXwW
nV5MWFPkLtKpQEfbxxtabC4wQS2ybvCWFR1NohmpRZZMkFZYqdH9nI7WRgYi
M/uZsDEkPEywlI4eAp6KK3cxwc7hwFuBSToedVtcMy/DhFata0y6QgeafY76
Vy7IBHg3MHv5dAfy89usvLDAgMTCOZ/GZx3ITcS6DI8w4JXK7eUzRR3oQOXe
u5/OgI9lqZtHfnWgc6Jnuk8lA3Jlr9xLkOnEa5VbfgVlMOB0Gkf8NvNOLGh7
LnUvmgF0NW1Vz4ed2Gbj4moUyACeNxdKX2R3ItOueMmf2wwQynb8eWmgE6f6
u5a5OzGg+YffcSGxLrwRbfaBdpwBBf8+PPU+2IUBPnM8a3UZkJmqoPrVowuz
943a7tzKgOfPJwY/fupCValnrfKipJ4NvX3oXHsXRh70CprnYIDFSNLvvhXd
6LjK8L5Vdy84BXP7btfoxucfT8l4ZfYCVSQ0crdTN26gCJy1COgFTmC08YR2
42Ba1dNRu144W8TR/rasG4P2Oy7X0+wFG9p7mBzvxsQnpgrH+HvBT6g/VUCq
BxfDrxhJsHtAredF7Q+THgzt3dnwKa8H8vaxdz7z6sE7Wl7c4897IHitRnxR
ZQtqbZV8ucm0GwTMHmfGzrdg949oWfr2blBq1npupNSKo8o853au7IaHhx2C
cx1a8WqUddHm4S4Qch6TGopoxWrTrI8VVV3gcy32dVd9K9423v6U62MX/FiU
tAte0oYeab+6R+53gdu7QSqPWhu+5lVZ42bdBWdvnbHZ59yGQWGKMR+1ukD1
R4G19us2nHkqNucp0gXyh3ZoTdSTz1vohE6Nd8I347yTlxbb8DKjc0isoRNo
tcYSccpU/FahfvW/+xKO6hZPhp+jYvur5zFmDzoh0oay/3AoFY8vlZq5dKYT
2j4peuVVUrFXVmZsh3on/Bhy+MeepuKHD+UcrwU6QbuOc3f9Zhpajm9P/TrY
ARLHvF5fPkVDt0u3b7mWdMD7M0ov6vxpSI/MaqJGdsA6Bc+HBJl/Vw4TBiPX
OkDxW9yP9CEabqj4aZp0qANmXUbV9qxrR9fRnJui0h3gvef5d5+D7fjtPJe6
0gwdcuyydri7t2MaPhOdaqQDNSKgQiG+HVX8+t66fKTDq3A17het7XjT6eWR
AC86yF6mXPzCQcf505MpVsfokNfn7XRXicynNMtDnfJ06OmyuLLCmo4u21mx
vH/bQeW914J+AB0FJKMMhyntoKvFG6iWS8cCt3PfPD+2w1yDXGg7m47K9Nnn
BbfboY0+/nKnUAfypE0YpZq0w5lHbxc1dTrw5N6SOxbS7ZA/fNpq4nwHUj7E
ZKZM0KD7iKOsXUgHTk0nehVU0aDMZSntTnEH5hqW2fu8pkFh1J0p4+EOjHj/
fvb3JRokbtLkrFvTicnSpRRxXRqMWYXdndnbiadm3G8vCJLztQmMtZ7vxCsO
tIehBBXkIhWpNsGdWF9Y+ISVQQXOfT75Ed86Uexmw9ohPypoKKTK3GV3ojX/
pZL4E1Q45nknTHhVF8psQSlxeSpcdsh5d3xXF+ZcT6kxnmqDBQndir1nu/By
fNdx9co2SOAWDKX6daHPo49mHaFtQMvWfr3uSxf+aZFy2O3YBj0cP+xWtHSh
0v6N4uZqbcC9xsHz/WwXLr23XmwrZxuIOy69wZTsxkfLjo0VNbXC98o9XfWG
3cjaEq8jGN0K3meTDthd7MZSvpR3kpdbwfnN4oF3Qd0o4pX8dVS7FRK0ea/5
ZpHP/wzk9eJphedbv50U7OhGrqt9ptXUFtjlKxNssNCNKU/HNlLjWuDQpWs5
kjI9KKj+TPDj1RbI5pm3iTHswb2lOrW7dFpgwGrXpprzPViB8sNPeFpgXDI/
JiygB91/rhB639YMzKQD13i+9mDz+r0Mj5hmiK4sUZKm9KCmAM6KuDaDkLfK
ne7xHtS4tXGJp2Yz1I/Wzuis7sWt39zDYjmb4aQkG/ap9SLnrL/ty8Ym+FW0
OD1k3otRLW84DkQ2QdJwNard6sVma3/p8nNNsHl8ja5MaC/OL2bZ8+xogqUC
bNH0zF60OLLmkugMBX4q2I+zWnqx7I8E+2cJBUK9B67n/O7FrADataAACrCS
vWXCuBmID8oL/ppTwPb8R+4YUQYu/vl5SU2CAt7x1nre8gwsXFVy4mrjd5iJ
T41V2MXAfZH7dIVsv4PYPW3OOH0GvlS/OGQ83ggvL2to/TzGQKE2jU9yDxqh
V+aWJI8tA9+dDaVECjdC90rrgD+uDORyOpObHNsA0x8mLJK9GEgfMM62U2mA
voxWK3V/Bh7+zSOTU1IPuhGqN5+HMfDvmbXmKUfrYd1ThmdWHANbPOs+GvXW
wYpuA6OkVAYuVFtfC3Stgzxdh5IrhQy8H9Mi5DZfCzJzXXkctQw8MDRPcPnX
wv0tg0IOVAY6F1/X0xOpBbu5UwmvCAbabYt4Kh9XA1zMGMuXPxko8P3Zxtyd
NfDqe+2ys3MMbH263WL6WzUEXvAKmFrOxCg1gfC+A9Vgoj1Vf1aIiaG6nrp+
LVWQxFiXGLyRieYuTqmt1lUQpWO3LFSBiUVObkbtQ5UgFM8qdFBh4uEXf64H
3ayEJp4TeUt1mOjuX+O/sFABPuJcHRcPMFF36v4fWf8K+HKfzRl3jImS4rCG
Y3UFSA56bkiwYqJveMHR12/KQVZjfLmHIxNt/gL/z03l0Je48vPaK0yUD4xL
X/haBmsnd47c9WBiOmPfhwaNMnhx2ioj+z4TWS+WHj6DpbD2+7ahvKdMbCf0
+L4cLAUzAcZN/1dMtPBmmhZRSqAy94jupjdMRO5d90IsS4DL9pdy4AcmCg1z
LldiICz52KFe8oWJrf2+B4KdEawNSzRLMpkYm/bZ/nZ3Mchun5IJLGDiw5wZ
S7uRIrB/6MKUK2ei/mzp/t6ZQuAq+Wz7pI6JT6lBS6eWF0JPAiswp5mJL8zf
2HwSLoBvNoRFOp2JF32rNWYlvkHxDYFEDwa5HjPCbkQxn+TT6268A0w8UL45
6756HqhMpSc5jzIxGGX4ivVy4dDbNVpBf5i4dXXunnjjHAhb7SXsN8vELsEI
Wa2T2VDLd15ef/G/76oNRPrYZcGGuHnnhmUEMh00PW9czISPVhM1MrwEHiq5
917iVgYorU3R1Rcg0PqbcN/9O+kwyqlQuOO/99OLX8lHP04D34+T6n1iBFJX
TOh6B6WCRebxWCdxAqP31K9XUUmBDrE1k+nSBP7K+EL9vS8ZzOjJm2o3Ebis
uPwSmCVB4AqVrV+2EPjTIiZM6txnmPty9J/ldgIXtwvyR15PgNnMkyEUJQKL
q/gDU+5/BN02lSFhNQJz3uY1uATFweebFyclNQjk0tB+2vAuBkSDNmdM7yaw
Dd1m8dR7+PJ2h/jrPQRmfHxTdPRWFGy/3LtjhS6BVSNVtBNB4ZC7Uou9V49A
E6XLuZ2JryD1TcduPX0Ch4nf8Z3+L6B719w2fkMCVdxN1HcWPobxosvfPu4n
7WUHcwb33oXtlYmsFQcJfKhf23pX/yo4WBZ+UDtE4MDwkeKMWjnYQz22sPUw
gVambd99xlwxtyrl1yiJdTbo8gSF3UHer/nenkYEvrcUWTmz/jHmtIzHNRn9
/z6A7Pbh57h0w9Xzf0hMsAciXc6+wujakfpeEtMH/a3OG4Zjg2V2axiJlYTb
tM9uj8JYtQJfMRK/Wu/XvmfteywO9OtxINcbJOWhz50YtFivPOxF2vc7IdLh
wPU4vN3p8+Usab/qXRmVSceP2EhSM+8BAmVkBD7eP5WAkcuGL98n/W/kvyQ8
YPwZ12U98Ckj47OxPp0iCUl48FOyDYWMn+MEXUNeNRkn38hLfCLj66/uGDOx
KQUN1uwrPaxD4NAHrcx9z1LxAe/oiVwtMh4jIzddHqbh+a9fWL/I/VuVxFd6
8U46Foi8c5sg99fhekXdfvcMNJ+6tb5MmcAny1XLpq9k4osj9zrP7CDQRsuh
w+t8FspKkRVHkcAXLU4GFNtsdFlvOjQuT+DzI0d2/bbMwaWH3h4blSHwQoY2
0XM0F5ejEn+mBLlfJxzvvzqYh3f3G+7Yv57Av+ESh1dBProvJpXErSXPU1zv
zUMa3/CCUF17vSCBTSIm2oY7ClDR+K1fCR+Bm/J02//JFSI0pFHvcxG4Z339
46sbipASu5W5aimByiqHH78WKkbGpZJsx3kmFvh8fVrAiaj6r+CC/yQTby79
l+t3BzFkck7w9hgTV9/WvCI3i/jVYbhQbYjkH/+8I69vlKCF3bNHBQQTY5wD
Z9mjJXjxw417gl1MVA+6Lcx5vhQVpMtLlNqY+PP+4p4/zFJc+0bFTryRifFX
bMUzrcrQA5a5UStJfvsVbWnQVoYH1PjFzhQzUfvLs5DYI+VYrJhl8zWHibLL
8t0bqsrxwuQPx4YUJh7PDfxcBhXIXK1pkJfAxPrHe5t98ypwyb6ENdffk/zV
2P56pUolFi+jj0+HMZFHcl/ymcRKfLdrdurwc5KPaHsyr8tUYfwz1L34kImF
mRetTF5XofSWm4OW3kxcaX3CdESoGlGsb9WaG0w0G3fWMfKvxojuKw1vXJj4
49HflotLajDq97zBHxsmZmSeLjVyr8HEI/PBohZM1FxZkDs0WoMh/S5UHmMy
XsGm5w0catFye8OOWj0mMjR1fE931OK1V6oFlhpMsp/+XKB4tA6fLFN7n7WN
iR+6cqozKupw4dzoDEOaiWz1oDMTWvW4gZtrpEOEid4atjtGUupxRDUpPI6P
iYaZNpNhcg1Y9SJIWnsJE+/QWlymIhqwLHosKWaCrL9uwobcqxoxbO/j07RB
BmY5PdSru9eIDtxRx7q6GLiuPnn93olGNGr/nZVKIeutg0KgjfN3DNvV8cW8
nIFL6pMsdnR8x8oKyTPVOQx8yuSNMpenoFnBmmG+JAYuV0u/5WxDwaOHnvlI
viPHNXs3mEZQMIKrU4fzJQM50vJ/8jZRUN6BejzHl4HTZ5Ydfc3ThNXCrWxt
NwaeDFoT+1evCaUvf9748jwDX1R0H1D2bMKlfYmyOacZ+GTnzw8a6U04ZJsk
+9WYgV8PXBMXGG5C+DK/320vAz1OK4vkSDejK80lV4AshNuFIid2nGrGb28g
zlOagW9nMyXcgppRtWy/ao4wg6xGu+YDqprR5F5RSAUnA89uuTx+ZaEZc1Nr
Bo2GenHZRysX6V0teOkvcyG1thdF86Lr3l9sQZa9QlV+Ui9Wcz29PxzTgtoa
o29dnvViOr/A5JL2FhQ45c4ovNSLkgktQcSqVgwbnvmRY9yLB69uwef6rVi1
7JWM5bZeXL5faGzZ7Va0czFjvuPrxYqve54afG3FDyqqT58Nk/r1oMCiMasV
ze+vvStd04MzKtHfxMXa8O7mShnrhB5yP7/tyDZuw5UnZ9r3PexB4wusqrX3
27BJ15CLYt+DQ2uPT2tntSGlSFGQC3pwS/Dc9s1DbXjvH8/Zvo09SHF82k3f
SMWDa+TNL892YzvjgsfRo1T0TYw9G9PWjWE3S68F+FLxXMgD4k5aN17jcdN5
mk3F/svxxisCu1HyuOJR4yEq6mnVcWmf78bqDYaSTRtoSIw/8V6v3436b35K
iR2hoYrssfXx4qQ+KBCul7pHw4b7riY9010Ye84+YjiNhvOeC75lTV2onmu+
cJNFw9mK2W0WSV144vxm9+I17Vj6Z3NuGKlXPg2wvWsM29Hur0LYQ1LPTCVb
PQ12a0euunOasupdKHV9y4b1Ce14pUpM6Cp/F145l5NkQ2tHY5tjry71d+IJ
6z159ivo2BXAVllX1IldUkUlMhp0ZJ686eAW2ol8nsIG753oWGh/6a3fpU4U
8WAU00LpyGe/xNxAvxOfvorJqiun465YxcWsdZ0ItNh4zz90nPJLFOkYI/Xg
cq61bOkOhAWO1WkVHWhVWOq74mgHHha87aod1YH+oQlubJ8OlDIUjr59tQML
9lpd90zqQFOFV5suGXZgadTZv9XtHbgsz+f26vUd+IzOHfV9eSd+GBIQu/qT
jvJ+wW2BKp2oyLvvzoNSOn6IWKnGadOJd3UrthiF0ZEIcdLdGdCJE3+WRta6
0HHI9/J9oZxOfHBAxGipDh2tVjT7fSY68a9Pa/GYAB3rrSXbpkjdWHupxD2M
aEfHi5ULM5pdeKRfeGIys53sF9e9SDnXhfNyX7P5H7ejy0nTNeufd6GTmvw+
pmU7Nks+ENfM7cKvp/LXXVZsx+Rz6Vo8RBeO3TYvyZqnYcWKqr/P+LpR997j
wtx6GkZdeT5ZqtaNIyWBr9zf0rDWtTgn8Ww3RtsdqPntSsNzynNU/UfdmJmm
2ae4l4b7lGoGAr9241jIk8tS/DRs5o+9+4Tajad6Fn60dFMxya9fTZXUiWtS
OYYMk6l4fW/fu8BNPZjeHjHi5k3F0YKOE+HGPdi30/6OsxEV+ZR//za90YPy
vyO3iq2n4j/z/YI5kT2Yu37NHf/BNmzdRxysL+7Bd4XaSwuy2zDgQKnmi74e
ZNoI6aX6tWFORqv3Im8vlh7ZUut0vA0tP8+lb1TqRd7pz1sYkm24op/bs5/U
hdG7D49uHG1Fj4Dqa2du9+LeEtM48fxWzGRNa91524sBJwI7iEeteF/WyN2o
pBcv77CTcTVrRZMtrjVl7F78bZjBWyjZil823rvwh+Slzs9/ZFtGWtDWylTy
9FoGRtaJLabktOCG0dG2UFIH3qK83W7u24LXVWLt4jUYuJpxTw+PtOC7TzvD
Ag4yMP+6XsPEuhbcArQDhqcY+P1dz7nf7GbcnX7SqMWFgfcc2yLyUprRtnX0
1i5PBposSCwx8mzGjSPmby8+ZaCW7M4dCQbNeHeuMvzWa5KXT//OaeRvxra1
/7TNEhl4Va9epbS9Cb2Sd9oty2egWFuo2oPYJjzbKdL7pIaBMd+izAQuNSH3
1+FARjs5/uyN/IVdTah+/dx+PrIOJYtUGbxaoGD1XB6Te5q0PynXMKCKgoED
CbvppK7Lt/EqOR5Ewf3Dzpu91zDx+Um/o8OWFLTlzX4yLsPE5BXpAcelKbhl
4Puu3cpMlJoNERNr+Y73Zm7ymekykarzh7bj3Hfc0Njft9eE7AvG3vkP/27E
EyZDMX//u4du0Nve+EEjPhot3fjsPBNdjqtGnBBqxN7fe9RGbzGRc7u83Yro
BkxNiKuU9GWic8uNCfsdDegaUpkuG8TE8/fG/V0K6nFT9gxthtRlei0Kpzce
rserGYIi7z8zcaO56TtvWh32CLiYiGQzUWvSOCjAoQ53WzOsrUvJPiD864XD
47XIuErf6k72RfeeJZzP96lFAX/tMNsOcnztqsounlq85Hf93vp+JmYPHS9O
D61BQ54rDR/Gmbg5/fFLHeka3JMWb7v4l4nvAo953vlSjXEqayQUuQkUDhrO
cdOoRqUnGsNyqwls2Sfur1BahQ6iIoljpA6SlNPbHmxchVfbtPSfbibwjIIG
O4daiVEXsqMmVMi+Vs3pZ6RtJe4zl3y9g+yTFxJynu0erkCL5cGbNMk+fJby
aknEjQqy/03bJHSMwH/XewKy/5aT9fDjg7zTpC7Y9+dq2MNy3LdFfJOyA4Fw
Pva3Jn85llYemXJ3JbBvfpv5+7Ay3NM52RvoRuDJJ3r0WokynJswr79+l8DJ
JzMVBfGlOH98V7z8E1I3DFOs3XaUYttsv+XnIAKDAr4MzmSV4L4qoMxFENhd
UP/JUKcEN/tFz6yPIdCgtJF9thxRf3K4iOczgWFmn4h9RohWwwGCVamkTtA5
2DQSV4yLRm6dx3MJDAgu8PyVWoQMBTn+5GICbwzcNw0rLMRv38LC2ypJHeq+
tKe3pgAb7lg41zcQuO2uStb3tm+4uOWG68tWAlMNXjmcZ+ajTZHva7lOAuOk
ZLy//MhDv6fxvQ+ZBDo9tXj2bjoX9+64vyNrgEAeqfXyehy5KPYWbqePEhie
W9IRtjIHlSQj033+EOjpyrUnViQb/xytbBCZJVAvZaHTUSoLN0sHFPksEOhi
JmrC3pKJTQ3Kt9M5WfgxaaWMlGoGXuwN+J3JzcLeMNbohj3pyC37W/LhKhaq
viH0OwzSsDrWYFpGmIXnlwbknDVJRdG3w5efi7BwqlY271jSV3T3bPapWs/C
PUXpgd7fvuBwybUNjRIstFVrWaNXl4gzfBW6sTIs7B9vcfvQ8QktJkxZ+vIs
DL+q1pU0FI/beMUX07ewcFo+3PXMzAdcKCp8NraNtKcrw+wbVxwqmx9+NLuT
haIzh3Ia1sSgTpVdP0WFhR8KNj1QNnyHVwq2fLq1i4W5sedV9W1fo+35I1UD
GiycjHRs6fAMQ34PDlDQYuHcr6p0jtBgfDm9wK+2h4VCOn76T88G4kMNX2X+
vSzUdejrtQx6iLxp5h+zdFlYNSGXxvfQC+8MFp1X1GNhtJCVQjjFGWlHXnle
2sfC57KVG7cmmcAH6S0dXvosfOadyNljdgNKDp19bGlA+ntz+oXn7fuQrRn8
gMOQhZ1fjlXDIX8oKE+pv03iwMdNz8KeBcFtTlnnIhKvOomeoTdDwEW2x4xC
YvtLhoPBZyLgp75laAqJJRSOvfQzeAPSxoE7zpC44HjVOiWRaDiM/2So5HrN
srpVq3hjQSDsq5s4ic35q5Wp/+Lg+IotO1RI+zolJbX9xj/C93OeR9aQ9jND
VlcK9yXABaZqdxmwsPTfq2zv9s+gcvHCfx9RwzPHvo0X1CWBzJVs6wAdFl7j
7DnbWJQMkYmqNnHaLGzgDieS0lLg5eS9oSe7WRh19YLa5uZUeLQSl+8h4z+g
f8PVqi4Ntp0KLShQY+FbVQNh1/J0oOUpiPKR+3cjxiPydGEGJByQklQg97fN
/4qndHYmXNuQ2CNI7v+v38e2F3/NAheh67bVm1nocWTdVuWEbIgOiE8x2cTC
o8zQ0Zvvc2CL6jQtWpqFlhK3xh6H54J0bkhfiTgLIzkOfnF+kQe2QUp9qetY
+NvZP1rocT6IZv1lua5lodzJD4d873yDVTZJYzOCLLx0fG5T/q0CaCy5LHJ8
JQsX3wxlZlwqhIcVM063V7CQw7vFzfVcEXwr9vx1mYOFNrdkRtmnioGq+LFU
5R+Bq/U3N/BtRnA9kzBaPk2gSNLUvaVxCFe0dj7Y9JtAhspx82bxElg3dv6l
+Q+Sf6KkeX0iSqAoamHb8X4CV+X3Oi5ZXQqOvGLOEgyST33fbbUKLAWwPn08
j07gOXFeqWcrymC6dGCpbAuBvuyL3MH3y6B9vY2/VT2B827JiRfny+BbUudf
+woCh7OsGkRvlcOyuomru4sIlK/9rBH6sxzUnxTO9WQT2C91M41wroBPFuUp
Zikkn7jocy4yKqA/Szg+PIHAdc9NpwZPVcJ6+raJxPcEZic+MH/fXAlqJkJp
geEEyi31HpQyqgKhd5oTui8ILBgM9rlUVgXP50LaSh6RfFlE772nXQ3HaC9d
V98h+ahequtMRjUUBa1uU7tFIJf6rO6iYg285XPfJH+JwAcdOXSn2BpoNH/p
MWBPYK26h0fwulpg6KYMepwiUGG/5I97QbVwf1loUIcpgYtnrJcrr6iDpZ0+
ASv3E7hraXZojE8dVIRvmOTfQ2BpiceVpj91cNMwbIipTGDJikbHYpd6cC4K
ePhQgcBr/ZnGF3rrgWog0D+7kcDkAa5ZinkDbFj/ebOuMIEJrZ7wu6YBOtdY
XDyxgsDX3gmz9XsbYbv64/o9ZP1c7sb11yajEWg60hcnfzGxuXdKMlHhOxzV
8Xa628fEExtxb2LUd5jbcq6ng85ERcPDkSkrKGB4efWfFWT9NhE/PHJOjwLV
t/dUcJH1fYzi7DvuSYH7Rxdv0bKYKCa3iXIykwKE2E95T7I/+JV3B8JGKSDx
mW/uJ9k/lJwf1f8i3wT2q+uE1Mn+YtMz58ORNk0gpSzw0pTsP/pP2JefiWgC
s+2KUdpuTLyxsUVmitIEk6u6zebI/kX7kxLNgacZLPec7A2wYiLtzk2zT3rN
kLVS3f4X2f+4b9vIi7ebodLAb+lmYCLfM8XLSWnNYBSTR6io/HdP5ZY/LkPN
8ON0/lYhOSYuTm1eNS/VAqzPVI6ytUzsSi5XsrZsgeWHap8fXMHEPb+kWoJf
tEDF9LepmBkGXhH96RJR2QLG83vsvw8x0Mrc5eLlfy2Q/O7gLKWDgdeHzx5Z
o9YKR9L12fF1DHx/Xv6p/4VWuM371+hYAQNXMZPDGqJbof9vwinKFwaWSFz7
0UttBe/uPnW5twxktt9dhivb4Ijnt1UmgWQ/y/axdN3XBp/DQrmNfBj4xfGD
/YB7G5x2PHBcwpWBOXOlb7cntwEHB69I1RkGqo7AQ12iDTKHvO4aGjPQ4ahE
6EZRKlRfj86P1GbguM7koXIjKlTo9/4pUyT9GZyTUr9HhQs1nJbl6xg4WL0k
4lomFU5+2bMmipuBJ/HWdrdBKlx/qv4l6Gcv6mg42+pvpEGxtHx4RF0v1u95
kNpuSgOO/b8Nj3zqxfTYNe92+dLgpPIKkXS/XpwX5U88lU2DU6uDHctte3FY
b6mFwRANNH/fffVwDzneJCc3uaEdhAO8FydFe/Hba/Pwi0faYavSOI/Inx6U
iBVWTbjXDtzxnGv6G3rwtsoTr4T0dghfCLnr9KkHLQYfTV5kt8O3G5AS/qAH
PYr95SfW0uGJ7mkuzzM9KCKeHaJ7gA4fbvwcXKXeg5rtXZUmHnTg+178zUyg
B8XBy0DiMx28g/ezjQa78a5UQWgqnQ4PzFKqp7AbK8o89JfxdoBsI/27eWQ3
6v3ZTRPT6gCVrJN2Tte6UWlSs3PUpQNM7l/s23qoG2uf2HY8iOyAwL0rKj5K
daMYw8SWVt0BvyzrXFqnST0afmx2eLoD7J2X781t7MKlyVdVCuU74cXk1y/H
Pnah8DXHSJMTnaBnfEk6xqsLbT2jC6J8O8FodwB3wrEurA85tDUhrRNety79
fk6hC+W+wq0rvZ1AN3QlaH870bFEYuvEyi6YfCyYxtnciSqo3qOm1QU7t7Z8
HojvxKO3w6SUnbsgUQT2+HmR+tlnxcPBV11w86BfO920E2U4BN+fxi7wCHEd
G5TtRNuSPxyPf3TBHXuX32nTHfi7PdPQVawbLl7wNdtV14EVH9f8W2nQDdZX
HR7eeNeB59+FFDte6YbYhaPzl651oJGiu5z7625IlNy8RcagA/PdsQwqumGt
iL3vK5EO3GeqoV461g3/VgvcLRmkYzvbce38uh6wHG97+SWfjiPxr+eH9XtA
n/lb+cQzOtrwDfm+dO2Bf5vUqd/O0nHqlOLhn2E98LmcY4qxg46GtxaGl2AP
dKmb8FQstuPp6HrOmsEeyNv4+sl5Sjte0y9X2S/UC89+/P1RF92O2sndIh67
e4EVK5I6drUdmc0dptZ2vZB4dY1xK5C/X3XwzsyTXsg8/1XbU7Ads1u99fen
9sL8Nvk5Zi8Nkz3e6B2g9UJhpCHnyhQajtHCNsz/64Vl1862zPjQUPlpSL6S
MAN8lhkMfDKmYZrMldk9mxjwo8esYOMG8verucVlNBmQdOkCxXyIigr9N2Z6
DzNgOrY/5lgOFZdL77RxO8sA84SElNUPqXgkWmJT3xVyvlt8t6OOU/H1wAuJ
bQ8YYOM36jMkSUWvm7uljEIYYHXx496FH234S0B7US+eAckPl+/pyGvDBAmJ
l4K5DLAPPTXt86gNK8bakrJrGHDFyfH3EKn7f/HiJrVOBkhdPZciQer+vT4f
2p78YED6Lc60jSOt6COXHZz5jwE1Ci6e7OxWlJgLVsvhZ4JwmeILtweteOiM
wasgSSYcSjW90WLSiroWuo9BiQnnZUyT5sVa8fGAw1AlMEE7k79gjNWCmYc4
XskeY8JjLqZi6tcW9N7VdNbCjgmjVn4+OrdbUFd+RtbmGhNSd0lrRei34Os3
vKhznwmXxg4O4KoW3GDLs+p3EBP0Tk3w5dKacUuxfb9XNBNKzR7svBPTjC6N
vxU6U5gALtn01Reb8XM851eBYiY0OOcE31Zrxp8xJifWNTIhaXYVK+VfE06F
Tc9NdzHhx944s5zKJvy7Otw7aYQJ/xyKXYNeNKFghFKu6hwT/uzl/qZt2YSv
6jSeBXETcKzrbkWeVBPuzXlBKxEhwF/KV5RviIJb557erpIj4Oupam2lNAr+
Xhg5FqNCwPe2s4VbblNw3c4+MAUCZD0/KcwABZfKr1NoMiFA96Q91xtuCm4n
XvfJWxFgeEelbmv0d/w0OXr26HkCajNOx9Xv+I5Hsrium9wi4NGN9183FDZi
jtPhZRIPCDjNWLpivVEjbnd9MV3ynAD6Psmq6vYGfHRLfOfuKAJuKu3g3eL0
3//nyc99EwhQS58f0f5Tj7eSL8xFZxDw+tLgE4579agpNW7xspgA9/K+fz4r
63H4gqm/eR0Bb5fdOJ8SUYdJwlzuw1QClvu97g+Xq8O/rSu4zAgC9tX8DNNM
rcWTdXkbn48SwEx9HBGsXYtcz//ERM0QEBS0yJtQWYOfTix6e3GygMvqKr/7
sRp8seF16HZ+Fpwuv1rG2VWNgnl/WtLEWHDKUcjoiFM1xixPkeKWZcH3Hnrl
yV9VOPiH6aC0nQV3/1ZYSntWoVfy2qeKGiwIo++T/cJZhYzk/Z5TwILSJdsO
zT6rREYnWzLkMAsCg6tHeUQqUTu2xZHTnAXBjtVqve8qcJLrgobBWRaYKOrt
81SowICS6/csnFjQGJik1ZVSjqJHt23XusIC1hnGPi7NcjzMd0hxzJ0FSfFr
780Wl+Gp3WMOt+6xoLunUzTnQBlGSebV1j8h/eHYoATfS9F4ddahySAWyOQJ
jIValJL635HyM4IFxp4HvfK6S7BDpsQkL5oFDimx80kOJbi7SCXN/BMLXrcf
CL88guhxN3IYU1iwOjXxFsd1xK3dB4f/ZZPrv+X2afpVjAufuWP4ilhwOTZW
1fBfEYaLr10yXM6C+1Nvbex5inBrl8RsRB0Lcop+Hdu6thA1/h2+I9bMgrXL
V5yJlSrASUHVB+fbWWC6vPB7zdZvmCXXN/2khwWuXqcW49TzUaWS1XybzYLr
vx7rqOrlYfFy+RXawywY5zbrvm2Ui5buov71YyyQo0qoeJ7IwY8qESY7JllQ
sinuhbpNNhJNfw/ZzrHgWkvfobTzWfjmCv9N+0UWdEnsyvpxLRPvxvGWqv33
Pvq8tPyIZwbSfeIUadxseHbRc/yrbzrufrD44dAqNkg061/SepaGTdF5m58J
sWHj0ayRFyGp2LODmfxuLRveqjo8Pbc7Bfu7Z7fdX8eG/YmP3xgcSsbxtPl3
quJsWD+8Ja/KMgk/TR3/lyVFjqtQA8adP6ONKkOPW44NUrR9WOmWgIISM06K
Cmzw493PYfzwIxoEnnPeqMgG5tvafw9fxeHgeZu9PdvYwE0pt74dE4OrXr8Z
uLKTDemaR2JPWL/HhFldmyZlNuzl+7p07+0o3LqXiOFQY4PvgL5q1qtwVBh8
8YVTnQ0KQg7Py5NfYe32Gu9WDTZ4z/G1Dj9/gTZ99wVv/ffezLYzu2NLHmP+
ZWmnPi02fNlmPe47cBfDoh54b9rDBtszHrfzDl/FkbA/x3fpsKF081yGUcwm
3FO3a2jNXjaYxjzYVE24AqXKR7ecxAlvqwIuBd2BH3I3LPR12XDybA4xIfoY
5p2UdgaTmHg1odM58BzyGfvqUkksw7dgNWL1CkxCEre9J/HrdsqpYf1wsFzd
ceIsic8IbjNibo0CQevsQyPk/FJWO9iVq9+DQUkY3yES7yvSHK32iQG7DIP3
bqR9M5xB199ciwOP1Hnum6T9+UEPrU85fgSttS4metpsKFtpyz9vmQB/ZpKu
9ZD+R68yZXgbf4anXCe8jDTZcLr9lmqHbhLcMne6+oSMn+6WKWd+1WTI0zY7
GUrGd2FsrmeNfAr0bl+icV2FDQ/87HxuPkuFaf9SEUklNuhPnRAoe5gGwVdt
F6K2s6Fi+zvanzvpUBkmODVI7q/YA1H/ZR4ZoCHmycW1mQ0dQXtpv69mgsTB
TM0/5PkweKrmVuCSBTb394elSrPhg0f5ehv7bHg3qbBlrwQbWI/Pe7afzgFr
r+L5qPWkv/tNjeTNckHZiiVWK8IG+X5bg/1GeUDfQA+oFmaD0Q0DcXX9fAg1
OWEbzs+GK0KOz/9ofQMbc69YdV5yfNv0UW+VAtBR7raOX84G7aR/Eo1bCiHm
sFds/xI2vNxomtEvVQQM1XLP6fn/3u9/XVMmWgxxN0Im26dYwCmn8UJ5BcK1
Q+rSAeMs+MV6o2H3AOHUdbuV/D9YIMmxtfDKPyT7Iq1Ku34WqHj5LVp5lIBS
vrn1IwaZ73creuT+lMDWuGS2VwfJ1/8eate4lsKKqVSXfa0suKrQNXVgsBSm
Dqgv0BtYcPuv9e/39mUwono/Y18VC2qrNgtSusogXUwvyhtZkP2BrkKzKAc9
alDV4zwW2P2L1MmklIP406nDDuks2L5CfI3T4QrIPnxOUziJBcW6ca9HyipA
hFCJexnHAk323yx9nUq4/3jreyKKBfwuz4xcsythV4QPLA9hQcLYQT3nnVXg
ZloWNRvAgoxs9FH6VAW3fJZUFvuyQDBww2CVVDUE6cS2nvQi47VX/Py2yGp4
mnSnu+Q6Cx4v3dx/RqgGBCNap/65kPb07DWy9K+B3XuMNFbaseCBGPd98aW1
sOfHeNaPkySfhny/luRRC1Y1uk/fHyH5brc/99JftdByfXW9nCHp//EWJXHn
OhDKTn/lrU3Wjx8z1IXuOli+t3Y2XpkFz1UnBj6Y18MbPVfRDwosiK+5eoy/
rh4clNdy3RRnAV26camWXgO4OMT0iqxmgWqz9KB8TgNsK7coesZN+juwe6Jl
WyOMuPcWtP0jIEftvQjENkL388NT478JCIgOhwui36HzM98j5gAB0tc2Oxx7
9h3EPsw9/tBFgOThlVqeSyggrm0mpt1EwMvrs8qftSjwOyvT7GMFATKay9Zk
3aSAe4D0SVYeATqn806//UqBkRWLupPJBIz/4r1vN0gByviabZ0xBAQ+Pcax
VKYJWNsDd4eGEuB50OS0l1UTXLT/80jWn4C9c/LLKSFNcC9STfWRN9mPaF67
u9DQBKtY784WXiHAynvLfq4VzXB1krGpxp6AK5p51H7dZpht4Pny+QQBx0en
vr73aAbRo08EbQ4SkKmrYKJE6nx1tuLNIS0CengXdkaQOv/9WsmZg9sJUL/x
nkqVboGMneOFPpIElE5F48ipFrDqCBh4LETAF2/ey9SXLcDM0gh35iSAZX/S
JqymBX5Ovh7bOMmEtKfua7cubYXc+dzVn/qZEOhAEQrRbIXGsXF5nnYmLJ3V
oVKutELvaQ4TqGHC9fHVfYx4UucXciSa5DNB/b1ESVl3K3zZ4myvnMSEgSUf
Rj3WtMGbtoXXI1FMuF3p8HPxcBs0Z/3x8H7GhDmztwcs77fBTcFaabY3EzjL
uO7cz2mDR8K232RcmXCAoIl4jbbBv3OjFzXPMqFYtTLcQJYKHN84Tm8yYQLf
MNfjbsv/7kH0/zK0hwlnWKYXDZ9T4Q1P2dOH25hQH9de51VGhU0dBzfObmDC
MxMrpXszVFJH8Pkb8DFhMHyt9PHtNHjw8vis8xwDllfUyI/b0SBq8VvouSEG
hIQW154Jo8EVivZjjXYGCGtXhIXU0sApfMM0q5IBnw8prY1YoMHlFXP8Lln/
3cfQQ3FSaYfKu7UzlXEMWOWucWKJUzs4R7T2/HvJgOt823Y4RLZDXHLGyKp7
DPCt0xx8Wd8ODhctDk+7MoAm4STov9gOr04ubMq3YsCSE4fUDqnQYfMZ3USL
Qwx4FLCcaHKgw5mjixwN6gzoCTb+JBNOh7v3b50Rl2OAaZONiHYNHdZqK7IO
CDHgi5xQwfp5Ovx78+Nx5N9eEC8t21KyrYPkz+WWltReeL/G9dd26w5oEn/x
sj6lF0YiQ2NsX3SA+dV1QVOkHrQvPPXdEjuA6kNJoZJ6cXv6hZUi4x0Q2ett
4qrVC0WHBX6ES3dCm8+DynzhXqj6LsfRc6wTMsJ7PYqHe8C8VZI1cL8TBGq2
lnmV9kAOzyq5LFLX/xUIX/Yrsgd6BYNPGzI74XDT4JuN13pgyeGfGyMEu0Cp
886PpQd74EHc/NJk3S6YcTY2j5boAVmnnTG+l7tgTIK+a2aiG+yXRAVveNsF
WWvgD09dN8R//3H5Zl0XbKzdMdYW3Q3XBq9+D5ztgkRF9rMzbt0g2iV0xFmh
G4L8dyq9M+qGRz6nHi450Q27313RiZLqhsK4a4KnHnSD5d2X68wnu0B1RC7g
ako3yLwVUKyp6YLHt3pf7u/qhg3ffrXOkes2xqeUdHD3gMpg5b2ha12gS+zP
3barBzLdvoaEGpLPG8yt3mPXA8m/jT0WxbrgqFXZDe7AHuATo7xS+NEJur3g
/jK3BwSrfpjyF3dChFNOEZXVA8RM99rMl2Tc1guP0Ph74WH6OdN1Dp2Q78R6
G0Lq+KapEqe96p2Q+9Xx9kqHXhjILa6U5e6EsSkvKd3nvfCr7mNHDb0DaCHp
6ttye8GyRYdfOakDTtB1bVuYvXBapanhlHcHsM9wSL9ezoCzswqPDEzI8YJK
UFjPgMGWxx/GxTsgcJM/EbSDAV8n08PsftLBd+EbnbqPAQvLB2pDiuiw+vDm
uRkLBhzi60oJeE4Hk5lR0ekLDLh1oixzvzV5DtX9VjTdYcAN5/2HKrfTYfRb
3ttHwQxoYTzs5v3XDs82ZKWIkrr9taMYsYbMA55Vk8J+eQxgPuSpZr9uh7H8
o2/r6hkw/6F9iZcLmUerZuT+u+ckodd9gabRDsETN+6N/GZA7Phh1b/L22FZ
evyjsuVMeLReXniwhQYu0vX8bmJMcOQw4X8TQwPxJZ6/OLYyYezNtSixKzRQ
VYvmvKDDhJaVGdut99DgqLC/VJIpE84+erPblYcGX2LpkpWkTq9UklPbT6WC
d9/LjvwbpC5ekRg8FEsFfpFViv4PmVBUMFV78goV7EaXDiqFM2FfqJbZS20q
xLIe/Ez7xIQw45WxYSuoUHp1QXQlyZOHx513nG9pgxvGurq6dSTPlSdf4Xrf
Bl1fLukakbo8SSSm+9qFNsj0453YOcqEBXnnX4m72uACzmqO/mNC6MJDqfQl
baD+wGP4AT9ZJ0xY/Y/rWiHjrEzfLwkCtuwvK9gW1griwb+Wa+wkwMmzakOM
bSvM6WspntAl4EPmqE+fYiuUZGXuNDIlwLrl+dm5iRb4dPfGhJgNARpxZ3cx
ilrAp3LQougyqWNzHe+FP2mBL9f6dmnfIeDCQd58qeMtcMs28uqLQAL0OZZb
e29oAcbbV/35bwhIGXAYTGQ3w+GQUvfCJAIuywW2fUluhhbdm8vC8wmY6leN
feDWDIk2Fq4Hasg6pG5Xt42se5Pxbq8aaQTo1bs2JpF18eaPfZbb+gkg+pdu
WUJpApVT/m9tJwg4ILvmlGJEE1DCPAwvcrBg+thgl6JtE8Df9yrGgiyINeZX
5djcBGvzxw5wSrDArM62I3WMAlXL884HbWXBKq1lxzVyKPBX/6vHH00WcAQ6
rgu7QwF5FZbVtv1kH7J2d2qDIQWY/A1TWmakTjx5O6xnJQXoJft2SNqyQD2j
LiI44Ttc5vAZaL/EAvY858eNu75Dlo8I9/nb5PzxCmZnShth7zyfW/1DFqxp
NPx43LQRbt0vEOUKZkGqxs+3S7oa4LPHUMuadyzo/b0DnM83wIWG7Jczn1mQ
yxH84vFEPXQLJWmmZbHAccmGIPt79XDlXUrq3hIWQKnB/lm+ejiYJkhE17Ng
YXEh2zi8DpYF+mTRaCz4Ppk0cFamDjLDuNewCBaI8kj0bE+uhYzrCgOloyy4
4hoaXahRC5FSGWLuMyyYqCjcxV9aA7Eig8GLHGSfXZv0Qcq4BjKtnOAMqUPl
hjsmJtuqoT9aeWWgKBs8RhV3vLCphplTacyXpC6oieq2HB2sgpLW1C8XtpI6
yCrER+h6FUgetTkluosN31tNPv6dq4R4oaOt4aROcg8/R0/xrYR7np68Pw6w
4XjeY9ltKyshfIPW0Opj5PqepYHXQyogo/qItcBpNowOXZHx21gBLxO7TvbY
//d+q84Puw/lEHH0Uvm9i2yIalOYWrmtHBZxOHjqBqlj5TyMHmWUwccnn9N1
vdngyls63ahVRvab1qvP+LFh1QYm12BJKZw4tOmj0TM2+D+e8ms+WAp8Pt6W
/CFsuIFOd158LwHzsIMSH6LY8E6MtihpUQKSz5sHVsaxQdllq8jDLoRVO6vj
DyayYSLTt7HYHqFDYo/JyTQ29ITeuBTbVAycAx8bNHNJ+9oLs252F8Hpv8z1
o0Xk+l3XQ2YGC2GqQnnzzQoyfsV+ckoTBcAVpz3UUMcG6pn9D8QXv8GSX7zH
55rYACFOtaU83+Abr+DJWRobUiJG1smsyYe6E1Kjtd1sCFbf8VxHIg+4tN14
rrDY8FO2zUB0cy5wbk+L6Rtkw3ITilWacg70JrQl7fjJBj4J8/FV2tkgr2wi
cfgPG6aprbI7DbIgy6J/TGOGDVzUpcKiJpnw70ur6MxfMp4j2FF1IgOU61MD
ny7tg8RPW97qW6cDGnscGlveB8yMex7PnNKgtTRQX563D2bXqz77cDkVVufl
3tzJ3wfhh+PGNox+BffETVRe4T5wthLLDv37BfbNO9rlru2DXT9PJeXzJYHc
+BVBzXV9sJVjs8CL9Z/hVeK7bv+NfUBrcJAW3ZIAm9amlyVL9kHWBT6Zkxqk
jmY1FsbJ9IHmC/ljZoZxkHnvTtXFTX3w/UDVTwGzGCC4UrqWb+6DjKvTt2RK
3oHfzozZa4p9IBsXMJLd+RpED+zbkLqtDw5pyRX1TYbBFgmPvbijD/oWz7jm
CLwCxmyrbawS6e8C5/j548+hxFfnnoVKH7Qdmiuo9XsE93PnXnep9kG8sYD7
YVcfEKXmpajt6oMiD7nYTdEX4dfBZ4XW6n1g3kJVnOnZgxYRA2WnNfrA9sWT
l68vXcPZYx9LN2uS9sYN7Op/eA+zJjjyq0ncNvgkOO3EE7zSEZOotZuMh/P6
Xd+Fg1Bb+nHoHRK3uCn1Ncy9wtevNniHkFhb9KBdPRGOYy+22nqTWOGOtkpp
bRRuG+vXVyexSJEAEZ/+HqOHGVtKyfm1LnMuaDbE4JKlgmul/lt/zPLRqpI4
fNfRwH30P/vslzbVZ37Elm007uOk/bA35eP1Twn4+o3ROnnSvz3utPq5qM94
Jjp5bz3p/znHfAG7F0k4YUv4GJDxsci+pBnzIBkHIpW7npPxk7FjCOXcSsFq
D0ObJDK+N0unVE0zU7HHS3HVazL+++KTfT8np+GUqemP0+T+NDhPWA/Gp+Ol
ZD/Onwp90P9HMZknOgOvq/07ZUbubxmHugVfZCY+OWgy/ZTcf7F7vvtGXmah
0sgFVgh5PvJ/8lslPM1Gemiy/DXy/PTXO/rr+ObgP+HGGknyfH2eSMpJ8spF
X4v+tmjy/L2cfE8Zu5GH505cM58QIv25+b54xaV8dOw6bLqePL9+d5Kujp/7
hkZOKRRh8nz7912iJFoV4NwvbVY3ef6b/TXrlc0KUa159KUXmR/OGauP+x0u
wp0BMoMjZP68sMw9Gq1XjIVR4eM7yPxSzarv1NuIGGB+Id+AzL8LL25oh4Uj
hn8SNd1O5udwRI1uvXAJci94FQyS+VsaksgkAktw50KzgDuZ3xmHTq6nc5di
s0OORTuZ/zdi3FnJvqWY2ijzfmU7G46VbdSwXShFh8eu06ub2bBLpUxgzKMM
zSyOXP5J8ksJ0/z8qT9luNuoQ/hNxX/3D2zd8861HIP9/SY2FpPjH4UeFwyU
46fVErLXSP7KS99vmGFXgW9C2r5G/Mdv6+/euN9ZgT+3aHz6H0XnHU/l+8Zx
NBBJttQ3JSMhqbTERZJSRnaKkNFAm1QaRiWklFWREZJskXnZex7OwdkrIU2a
6Pf8/vy8nuec+76v574/1+ft5ZwTR/gfw3lMQs2+BTdraSl7EP4YSVaVfdHT
gvI//6gvfMYjePlo2Kd9rZhSaNZ/hfDXxuXaLpL1rTi6bJlOI+G/PW/eJi7c
2YYlawutWYQ/2zo9M+gobsP/pDkW/YR/H2teuO/4hnZMn6zQi7/IA5/+ZxXN
Ge0o7ZKpsPEMD2TCkx79VurAqsCA5c88efBHvpL8J64DK27BJjrRP4K/7r/T
JtaJRZmJUd+I/kLPXpvtHtqJzArb7TRzHmyZe7Oj+U8nnl6Qsz/ZiAf6o2Mm
3851ofoPVbKWPg/kDxxvHfvQhZ6fyr/HafHgQ8Durky3bvT7nlbRu5bw9+u7
HTXI3ah+8dYulgJRv5wK/3MHe3B6waG4ZgkeZChlKN5o6EEteTvKjYU8KHwf
42a9vRezag1XL/vDhYRPb8x5b3qxx2Np6IXPXDD9OP7p2fI+FAxRUHrD44La
310yGgf7cL2DpED1CBdc410U4yL6cLZs9sCLHi40fcoNpWMfarw0kD3SyAUB
Pmt48d8+3KscETReTrzfX9FUia39ON3Lj7HM40LD3ntHp/370a2u9vy9F1xo
O6KYWJ7Tj9+XdxgmP+aCC3QPO3L6cbhCTuLWXS44HVmeNag0gF7qorO7r3HB
0SHvjrb9AO4TdlnXH8CFCXlc5BEzgOWTKzJ2enJhZ3pHzrnWAfRdmPc42IEL
qkLZv10ESBjb2yz7cD8XtPRjbinvIOH9zgt7Qgy4sFhOoaP2HAlr1GV3mWzk
wu3tBsf0c0kocunoCvoaLmwcOdwcwSHheXurf5YyXLhcLRtdsGIQD20wE0lc
zIXzUmlGhYcHkdM6aVvxiwN7nS/63o0cRCvF3YKFExwY2X0hblvDIC4cvrvx
Bo0DUVffH6z5PYhPNwfMq/Zw4GLVtTWKm4ZwNoQdnVnHAfo5i5QDvkMoR1sz
/6eQA2mVvdY2qUO4cKwhYH06B15s+dyiRR7C9OPZC3TjOFBF+xVDEyfjkWFB
qkQYB8zfv9x2fA8ZG+3t5FsucmAoboV1+RUyOgueHbX34kDC0jEfdgEZp7su
mtXaE++3TWQZg0/GS0r91//t5cDXiA9DeUoUnPQxzlDU54Dk4PFDh2woGP6x
d0RcjQP2Ou8W10VQMMx80HRElgO6b17FCVZTkKT6XfjGIiJ/G7lEyHyloBVj
1b75aTZgvrOVgFsnlvrt/z17kAVtu27nV5E6MTvwVW+vMQu4cbf3q5t34dCn
xpUB+iywtfd5Z1zdhef2HROmarIgJeN6oqhuN37dS3orvZoFmgqOt69ndONJ
+5W2itIs2FvWLf1MrgdvUlsWflz8/+/BF570vNeDVrJfx+VnmCAufS2b9LcH
//OmJn+jMqFJc2Z83K8XL6l8PevbwISXw0/sXjJ7sdNAsOFKDhMCHP333tbo
w/0FC/hqBM+++k5SWODeh2pKCnpnLzChJf5ZoF1SH9o7hAk5ODGhrvhZ2aX+
Psz/W1w4bMCELVtc1b1F+3H+56bEX8pM2HB87VpV435UkS6SfbuQCe/zuH+L
gvpRKVDgzvIPDLBKdBQTL+xHsS3LLMQ6GcC4+iVbb6wfF9aP12e8YUD2UeZ6
1f8G8EJwxUHqAwZEVchOcOwGMG9V7aHicwy4bb3P5PT9Abxj7KCx3pYBZZ8n
o2rqB9C+6zvAFgbYbjRWHfk5gLo+q+d+yjDgt/5BnxptEtZ9utRoPUOH+WBq
wUlPEpaxsv4eGKKDy+W7R+mJJDzZel5irJQOVPd3nfI9JLye/spL9TEdvD+k
H1VYMIhtB9efWXyBDumU/QGMbYM4zaRGR9rQ4WF32ImTZwbRTfbttuKNxHXO
3POKF4PYlVlGub6UDvY2W0I6B4nzksqkTU3QwFAxxDdNZAi3dxmWC7XRQPuF
aP0OgyGc+c2mVGfS4K8l82NcwBCWOo0WrrxFg8ANXJuC9CHE9h1la4/R4FoA
2eH+0BAmbVzu3LudBkpKzp7qImS0qPZfriJDg8bwSebtnWQs3XXU7r/PVCga
/7z1+Rky2hyjJ9a3U+Hz1OveSylktPoz5bA0kwrnNhxQEO8jzsORm8JCIVT4
V0C96iZIQaHLV9e9cKTC2DVnnwA9Cs5vfafxQZcKyUJZ5rs8KShWvDB2VJQK
YkkxMQ1xFBQ8o0AJ5IzChumunIVNFOy+9+wqVo6C3hMREcFpCv4VV50tfTQK
uH14VbnKMP4S1h22PzUKJdB4VM12GBcNqMRmGI9CntKe7Za3h1F1+6GXKQqj
MJHdtE6naBhXvKEn7fs8AiVxrxKamcMYdnn8S0rzCJx9t19YRmIEq4a9dF4+
HYGkoOkJBYMRjAN1ypFzI+Ap9q2SdHIE+aeYZ9FsBNSGw77sSRjBBfeVbpOV
RsAXJxadbBrBLf4mj55/GQbSKdfLJl+J+1MerZdrHoYN9xVqe1eN4t0w5X5I
GoYBVZsjkgdGMe32oNR/fsMQ0wvtCy6P4la5k1fyYRjuTKyJfJU2ipQvvrHf
pIfBjLlplWD3KHpIafMm3lOgyKZ4wZJfo3iDPSqY+I4CZrYTdY1rqVhh7BH4
5z4FVj5UH9I+RMWnOVdJUq4USAupa90XSMWPulkv2Rsp4HdNctXyNCom56mG
+AhSoPDvbZd7HVRcWibwKXOADDopkUsKvxOvfzcfkZxBhgWHs4vDVtLQY2kW
1fwiGZxPedMX76Xhx287bhSakuFsqaesvh8NT2dVLBqQIYP53QPvlz+hYbzP
yIJ83hAUkcm0pGoaNt9csmxv6RBobyZHdHOJ+w8F1CSEDgF/RONC3hI6phkx
XmYdHoLQ4oZN+pvomMRluJ1fMwRsyzzbU450TOBkh/79PAgR7xecNr9Ox38L
VuWa1A6CkeX8kr50Ol7X7j5jHjUItZNjrQJtdDzu8cVr6ZFBkM5S3fb/36Nd
V++l+0h9EBQHtn52Wc5A+5tFPpRpEngqFd0J38pA6Yk/2fR6Euw6aZHk4MxA
qsOSmJcxJNiDgzU91xg4qLavfKMLCbSVd8ZOpTLQv7Ks/po6CVqPReQVNzCQ
cnLGIvr7ANj85hSs4jMw56rhjHvdAJh8TdyuI8xEixXHj/2NHIDlD5e/52ow
8Z957bojDgPwzoDiZHiAiboUq48hawaAsS1eb/dpJi6ze2Z/6mM/yJ5aJce6
z8QlApVCq8r7ofs/t2y1POL9ai3iE271Q2b9ufuSXUy8t+hGyahFP+xJiPV9
PsnEo72i8+9l+2H1DokL3otYGHtHY0UNsw909CwdemVYeOrP07xjr/pAXZ+p
J7qOhb+Ns4+0n++D4mVaDOnNLDxesrRDwKAP+rM363w2ZqFmp2TawkV9oOl4
73eyNQtrN9HEXz/tBeut9vLybiy8Zldp8kGrF6y87dw8/Vj4cHLF5oaaHjDw
Hnl14yoL10ea6+y07AEV267e0/dYGL/rUrgNoxvatrzOVU9gYZbD20hR/26g
mUTKlGSy0NhS4KHnXBesWy/zYWkxC+dvrf14PKoLuPsjBbbXsfDc0sYvQkpd
YDHftGNTFwurEo5MH3jVCWZDm8/+Hmahj7LuoZ3bOmFlH/1mLJ+FN3rsDg80
dUDKc/f9P76y8GZVqovM4Q6QJM1ka86zMKT+Vb0gsx3iVE5e1V7Cxui97fSn
p9vh0pO1GfOybNy8UGIJ72cbfClb8+/5GjZhTQZp1NA2yOuYDxDTZmNBXOd8
6LI2oAtOks22s/FqAS2EkdwKKi8KZa33sDF3466Qj6qtwNUqkVC3ZOMTN4cj
BYUt8PzZ58xOJzY+Stl9TmNXC5y9Mlu125ONCeufrXFubga26JLt1/3YKMsr
7TCxaoaSS5y5e4FsnF7j2vV+uAn+fRj/5nmLjQfPzkWYeTTBsbL/5pbcZ6PC
8VAXz8lGOH1OccGNx2zUs/R5bXixEYzlln6se87GHp2M4ZHZBrBWak3tzmJj
lEPBXv3wBrCILVicU8DGVtMQe/ulxPWt7aJWFWx09Q86vf1JPax/WPSoAdkY
KRo0yVpZDz8Xpd0XaifGpzTtsM5EqOeeYkr0s9Hi67KqOxsQ/K5cvzI2zEa2
JjNnuVcd8FU4e6NYbFzELyO/Ol8L7i67N82NsXFo0qJz9EYNsGt7NHZ+ZuPD
LX8OZ0dVw+9V51bs+cHGtNMNO6WSqqD6ZvK0/BwbS+LMrP97WQk07aNZFQs4
GJGD7j2F72BFgcdq1SUcvG74Z7dqdQVQSDNWxyQ5GKVhWqraWg78ol8a7nIc
XLra//FA/1t4mjn+VHclBwu9avN1aGWw+gAnuXMNB0sCx0kG70thPCRBQU+d
g7xi0aF/n0sgytFZ5IQWB5mLEkKDfxfDOwVpV/dNHNyU5lpUIFQM17UtJDT1
ObjvdbBuulgRtCqpSNTu5ODqmf0kO5lC2B7oaLvKiIN/PXqHH+/IB4UBo8F9
ezh43MvsudiBPCjJ67mzex8HO80/J0kfyQWmx0Ov+QMc/JIqfKn4ZA7Q5Qu9
Ii052PpuwdBUUBacfjF1k23DwbebQo533smEXaezCxfYc7AmRL3WOj4dHvkM
ffriyEGnR2WPQzNfgM2EqP6rIxysHMuSJZ14DroPz93SOsZBF9KaGMmbSeC2
jtQV7MbBpAOZzI7kJ+B6+YHMY3cOXvoY4rC07CHomKTZB3lyUHPj4LWW5/eB
Kfw8Wt2Lg91NHU0FfaFgP1ZYmebNwctfjuqNLgqCa1cyqe99OKjneGKT3cBx
wOzhzz98ifX8uhIlMXAUGbf2/ew/ycH1/EK+IOkySkmFfQs8xUHtj2Fdy3eE
4uONlZwPhH6ed59MF7mPV63y29ed5mD7ZnEznzMPccq25tUGQmM1v8zb7glW
O9PC54j7a4dm/7obJOHhsET3ZEJHfbhEPbTuOYq0yRkLEfp8QmvUsogXOFws
vX4rMf4nTZYh/0o6XtjM/W8zMb8ZySnfdL9MrHA9qzFLrGfmp9Q5Y/csgkN2
H4wl1quV0FBbbZeDnsc8Hn4m6hF4tK1SwjwX3aZj/il6cFBY+mjvpl15+M9A
JHXZcQ66hej6Kuvko43Xq6D//w5tzWXjK6ckC3EOuE+OunDQ3O3Jp0zRIny2
oFqg1ImDdD+7rmqhYnz8u6eRTDxPiSdPLQr+FqO50cGJpsMc9PhzOuvKdAly
L/+6EWLFQaMXxfKKU6V4+ZrWwwUHOSi6zJoayS/DRIUhTTtz4vn9XK3TRX+L
94rOHzlrSsy3W8BydKgc6/4o6DgBB5e7Uq8Ud1fgXLp/qZgBB4fccr/aNL/D
foE3s5HbiPXM3/pRVl2JZTWpcmQ9DuofSeigllThnRuZUlPaHBwRMy/C3GrM
jc0V7NMgns+TNZ/d02rwYYTeTIgKB9VHPrRXJ9Ri//tD/36v4uCam2l3e6Lr
kNKRomeswMGMgo4dHcaIc7cc0+2kOBg8qT0RXo1orbfTY4s4B5vivvxR2FaP
nYGJEaxFHExh60vdLqpHHSHbdc7/2Li1k0yu29CAzptGrFN+sXFXlsuXvpcN
eLhQY23hVzYaNIkKl65uxDKJ7vyYCTb+kOA0+iQ14hcn5tKdXDbmPX/ZNyHV
hFP5ixyLqWx02z9C2RXVhO4j59N/kthYbdAe5ryoGTvpfJElXYQf3ogKNQlp
Rm7sq4zxRjYeuClya+ZHM35QfxwVX0X4Y+K05rmAFjzStpghWcLGf9H0jaVj
LegrN1XslMvGWMn1RjVurSjVUK3mn8ZG982KovcprciQumRvk8hGf26v4Uqr
NrQ8n+Ii9ICN6U6HHwW0tCFter/DrXA2ngiPehu6ux0H2ZKePVeJ/nHDzs2x
tB2f75B5MX6O8NMPfsbjmh0otmt2A8mHmL9ltNT2tA5cNfZT9f4xNt6PdLln
It+JfqHVb5bbsjFw5ZVjwtGdmK4UzvU2Z6PVzVv7woW6cLeg1IfI3Wx8e0tC
sCqwC4MO5NCu67Ex426VafbHLoy2Ws41UmdjMV+jx9y9G5XVk1f1K7Hxjew/
55ShbvymLF2wSZKNOxd/e5m1vwdHjXor3Reyccq66ezxmh5cWZxxwv0XC+0u
Hwju0O3FAvOxPt2PLByT8g/lZvTiialz6/qYLOy8o6BuL9aHbfLPwoxILGR5
D/fEmPbhYzCUv9HCwoEcGaWU630YaFco9OAdC4c3XfO//bYP9VXb/QLyWIhO
1lq7PvcheYR+QzmVhU4XvSta1fsx/lj98fSHLKz0Xh+ofrwfB7obt8+EslBH
7Wm3c2I/Pn1fpKt4mbjf1GGNa18/mvgPnpPwZWHv+QfDm0UGkJL6WXXImYWK
i+SPjBoR3PnYJNDPgoVdZ48stQkcwAOvI2IpBiys6/Q6kpA/gB+/fHomrcNC
khn/VR5/APXC1dvWrGbhmWw1r9iVJFwhYG8oJMlCl9oVP4xtSVgwJK1VJsBC
JZpDK94j4ctzn69d4jDxo4mcqTiSsOK3rJlaIxP74ncNq/wgIeXj02XXM5h4
7sDhL4u1BpFUdkY/OJSJMUtif5e6D6Ku4TGF/zyZmKpGdtdOGMSQV5oyJ02Y
WPGjOCGgaxDvSVy557KGibuNPJdcFRzCdToDwzP/GFjwiLTeSn8I4zUyPbcz
GLimMM178tQQXtKFKJVqBuqwVulZpQ6hvcFI2f8/561heXD+CmkIbcpum85c
ZmDb8fe7TwuTcZ3qxuc0WwbKSBw9sXYXGYXY+ar+ugwc1hnip/iT0b4k3zRX
nIGXe/S2sdLIWBb61v3hBzouDZLs4Q+SccesOl+liY7Ot5uVC4Qp+E9793aP
VDp6OXpn7dpJwU96ws0Hg+loV9VMjjxDQfueMz+4dnT0XnZZ81kKBUvE1m/X
2EhH8qOOFQF9FDSmtv9QFKVjXNrwmgVCw2j+Jj/1HYeGg5+DKh03D2OomHCa
MMEvxxvNj585MYwDuv0nFxJ8o6/5+gE8GUbP1OGThQT/+Ot0NJOah5FcWrpc
3IyG88KJN1V/DKPK7tYB+f9o6GnRZ7hVbQRjF+xaPThDxa+yv28IOYzgdQ+h
U8bdVNTedqIpKnwEi/qG1I5nUtHLSTeaVDqC5/31OnSvUlFf+cBRMncEXzxw
ai+xoaKwvV/pY6lRtN57IHlcnYrxf1UVJYxH8Ri/vWRgbhRTL/RLmASMYk2s
U3QAaRTPPkxdoft8FNdWbEnFnFFcWRbXQOkYxdupTh4t10cxkREevZ3gytPM
IOtbh0fxX53KgsOqVFR7L8T7qjaKA51fX6scpuKSy0qJCn9HCF44uPxNCBXf
qjz/MNMzgp3bfWumcqnY2C93ODKd4OdMu118MhXXanXYkC+NoI7LX7k4IRpm
rsn1GjUfwVLZtfQf2jQccXEWT1AawciA00qSzjSseavRLP5pGN+xHY8zQmnY
UyYraYDDyKw22+WeT8OqX21+qo+G0Wd1oEHiMA3b8x+7tXsO495xkZnbQnRs
Fbngo7F1GAXfzP1Q1qJj+KuFInsWD6Ntyo6hc/Z0/CH7oEmRQkHt62Eql0Lo
uFflr/KbbAqOhURe1symo+8JUtpcIAV/baZ7Puylo3+8SZeYOQWlT0/fevWT
4EgxKbVheQrKSG30Pb+agbXSOVs9x8goKD2YP2nGQPWTi2+/eUvGyI3Sn2X8
Gbjvcduj8nAy4vCixqnHDNxhv/bLLTsy/rewsPlSFQMjRBhrl6qQMWleIC6P
zUBjcZdS569DKGYw2PqQ4MbV66J0fOuGcF7lm6CqNhPP0maUdkQPYQdVkuV1
mImfJvOEu48M4eTSIUG7QCayH9tdX6cxhKH5A8KfnzIxY9EqUZgZxNrq6Dh9
ZGJ5ef025YZB5Ape3afJY+KWnjvxzTGDmOZ9k8tbwMKGCwYlui6DmE7e5RIp
y0KJbZtXeqgP4u9HT44tUmfhGh/T40e+k1Bd702N/XYWBvt3SqyoI2Fs4Eqr
q/tZ6K/9sjwtkoT+uT/5l46wUNBOZ/KrPQkPTnY77D3NwiVVxjvF1pBQ/u6r
y+MEF56s1tf/NDmAJEtJJY8oglMjmWefvh1ABmPBioJnLLS6c+ea9K0BHPkl
eOD/n097mvx10sGC8NGuhbebqwkOveNw2Ft2AD/sC02KITiQZOK5x4TZj5Wu
53w30FhYZrrNdjKnH6udoPXpJAu3Mz3kPM7342EFZgzzDwtfxfLXZO/qR12P
ysQfomzstdcSq1rYjxdVampZCgR3zS3zTenuQ1qZNfU50edmAkk9NvF9OL72
WLu2Phu7NqwlD7n2YaLX/hOxpmy8vkdCdoN6H3rm/r3TfJiNE3OrzDIZvbg1
ZkSy+zgbU4TnNyb492KqSxs1y5/ICU5bFXTne5Brpt1y+Bobz7yZ3Xg2ugdd
c6be9N1j46Tv/ldOK3sweWvAOeUENn7R6Xg7kduNa3ckfjbOZKNoKPe++o5u
DGnrFd5axMZ597yjkq1dqP97Lul3DZEL6BPHsuy6cJ1MVMSDDjZy30o2T7A7
8XTrifwfZDYm/tzWxvDvRFnH6W86RA5aGrU6JfRvB67p0tDfTnCYBVU9ZPRO
Bx5ce/6I1F82wnGrFzzpDnS42GBSs5iDucYbd2ektiNdLWZgO5HbXn74GS2/
oR1nlndNhRE5b1myX5fJ2zZc8momKI3IhTNifD014zbMWCPsHLOZg8pzRrMN
na2YnHjjgoUhB9W6xj1XEK2OvNU9f5jIrQuWDr7UZrUg2XLTl622HIxWvjA/
d7IFo+78Wu1J5OhT7ZW5Ud+bccU3E9XjBGdUNa74MHqtGelayh+0zhGccuTq
9DiR2w7fULFpDyZy59wOiaqYJnSc8dy/NYyD4xTVi1byTWh+5Vrl2WgOKvpe
88pJbcTzH+/HXI3noIP0+zWt6o1obbi10D6Vg6Sa8+N5BQ3oeDt1yb9sDrFv
4mePbGtAw4WX7wUWcjAgW/XZQG09Srp8UKir4GBY0GFRWbN6rAvOfTmERG59
mhOu0o3o2jS9sqqNg5YWS2z/2SKOyISdCejj4KIkZx/bsjqMHki6/Y3CQU9p
zcF9DbWo9vvvIVMmB3fbaZxn9NSg77qZmhPvCU50utuqSK1G3yS7BtspDr6f
F3GZfV+FIZb+FsunORhpMFVy91slNn9dceD5Hw7a2s8418+9Q4NP5QU/Bbh4
drnTUI7IO3weoO6vLMzF5pmqfGPpCmw80Rcov5SL527oBsSsKsfCmyl1NCku
nnBTf/FQ/S0a7RTacVaBi8fL/DoPbSrDqx1fKP2ruKhirXq1eWcpPljPixVU
4eLAx5odf/eU4MklVKd/6lwcDfr08OvBYvw+6KTaqcXF1fb5Eq/ti1Ao1evj
iU1czH6qs0vTtRBpKjGZXVu5mNGdtZfblY+BlVxToZ2E1juSLkzPQ4sDs02L
DLlYbMfNaPmYi+OG31ZSjLk4zZt0V53NwZXBJ/Ze3svFhdOHpjXEsrHX9PI2
rjkXRRIXXyArvsQHhr0fVx3k4sWHGj/0NDKw1uKpm5oVF7/O9DzZo5+GV25H
Rs7acHGoY/XgirspuFKu3/eFHRfrAhmyGzKSMcJY/cdyRy7eSUpXbqiJRwHd
dh0bZy5eNaWqTFAeIYd3eZmrC1FfWeHnR7jROLjm4pPtx7jYtlQyZYNcBA5Y
3K1luXKRLlt8sDz2GvIt5+86HOfi7QPRRrNjJzHkZub3JHcu/jJ43Xf00F5I
utk1l+vBxbFFW7asMj8PdxUtsu95ctH6sPyChO83IeS/oC9bT3BR+7j62yON
d6HDXGe0gNAXnswVpe+PhT7pTq+fhD4hKHQ8bdNjqEjQeSLuxcWENltIVUyE
EY+qU5+J6wso7zY+EnwGLBuH8VRCj694JX52PBUKvL1l/iO0qFaBS8KHNBBI
Gfx8khhf8ddfEQ9aBmCj2M1QYn79ffsEpPtegp7Zr/ZTxPy3KuRuedmYDfXC
IqTVxPrO3LBJli5/BQUbNdPSifVbDMaqOee+htO/e3Z+P8pF1erJ3rPP38C7
22NZy4n6+fupxNjHFsDzRP7HOScuphSs0b5VXwhLQ6tkKhyI678d5N9VFoFn
L1UNiOfTG/l4QV9JMTxT3KEVTzy/qFOXzjbmlYDX4F6dSksuav05TI99WQq8
ZdP6eRZcXK5v0bE1pQzcjcqszxD7o/m3WUVB/FtIm7sS8ceUi03bBNbPxpTD
+r4irgOxv8r0RFIV7lSAwfiBi7d2c1Eyv/u50I138O5DkWnwDmK/rMp4VX65
Eqqe9rsbE/tXv7dp31b/KpCrkhoh63LRdJnbfJBXNaTkuFTsJPb/vPlju5tH
a8Bug6SEH3E+1FRCB8xta8FGc/m431ouDscfFOzbXwdp3tVOu4nz9VkgukxU
GYG2+eMZqjwXXyU9PCTyFOHtxp9bzYnzObdzNIYjWw9WvwqaQsW5uHH/CkiI
rYdL7BOaMYu5eNPniYaqWAPk5jCDfIjz73RxreT98AbQ0fBqWEb4g3mYTl3r
vwaoFSlTvPOdg0IjdfMjVxrB5bzoo+6PHHxDCUrE743QXyVnxOUT3P872SHY
rwnMFMW2tjE4KFInunDxWBNE7Y+5e43wr5uJh854HG+Giyb1lgKEv6UOxbvE
jDTDJ+ru57aE/728hyl3D7fAzmC5yMuEP8act11g3dkCpLdDG04S/rl69K4j
d08rBIqEJG0g/FX98qFTxtWtMH3y3kQN4b/pe03FTm5pg6//PugrE/7sc7J9
iXNeG2DNwoTDhH+LzE3vkFzXDuMiVSr2hL+TPzw/Ff20Hb67HP+hTvi/ddnR
gF6pDhgeq9XoJPqDsFOM0tC9DnixRW7IkOgfvv8c9jwX6IT3uEIulOgvFdTM
KrXATjB+MbM4keg/FK7ekbNTndCtYNp4nehPmxLvzwR5dkG0kbzP/7/3k1kv
5mU00gWsuO8S1UR/i9rIv9lg2Q3UpD6KzBYOavutWSvY1A3cCwpMw/UcjLuW
ufbP9h4gB2eb7PyPg0ERG4/lvemBoqFOZWFpor/c93wjt7YXxpftTXwpzMF/
y5o+b4vvhZn8PW2ys2z04NJuCi/qg/oW3z7HL2z0e9pxvNuwD3Sjm/tO89i4
oMBc2C+oD0gfR8dthtlI0zjN4xf1gYdcksH//64RNlXju22yD24td5t4XMdG
SxGzRe7r+sH74B+Zb8VsTJ25vcHjWD8MaGYx1mSx0Xcq4NDO+H7IixM7tS6J
jZXrw+kfevphawiM/r7Pxgjtd5Z+wgNAu956OD2EjTdFbsu0Gg3AtUMPfq46
x8b+JHL6TOAA3HH+9vGMJxs/9W30/1UwAM773zo+sCfyzdS9yZ6xAYi6I3Ys
fB+hK71ig1aT4FV71FqrHWxM7mofmHYgwet4w56PmmzcWL1n/Z4YErR0xUS4
rmTjqSPjSzybSXBTze585lIij004f7adJcGJ2u6K2nkWRjnUWcpuHoR7j9Jv
vfnMQjW33rSsk4NQupg9fZbFQsO+LnfhF4Mw4TW/U7Sfhafy74psIw+CvCf5
2uV6Ftac8JTcKj4E1MRcbkURC4u/HJoWMBmCmyJrk/rSWHhUrHNjcuAQWCWa
t9Y8ZGG/zRdDgTdDMBIbk3jzFguLTvuk6HGG4Khi2zbFcyzcqxPQqStPhukS
rb47x1loh7Q9fyzIIF/hEN1lxcLwdysjYm6SYVO3ydMxQxYuMNmyfKqUDG89
rdRGtFnoo9NwQnacuF/HwCVtJQsfKAkICq+igF3ieh8QY+FURKN3vTUFkkN0
P5/5zsRufoi8aRgFDHr6Lgr3ETxRafIkppwC/7GLq6zzmGj+qtbjxQQFnJ9J
rdl/l4kT4SYLrqwaBrcvY0JfPZlI8a77I289DLbIrzM3YuLPwrbua7eHYUlr
ULn1CiamqjwRzC4dhsVXW/aLzjDwE/ufUvz7YdD++ppyvpeBZ4LvZexXGIFP
NdUN0a8Y+Oej0+r6/SMwPGjsdySUgb75BvKzwSMg7LN958hRBirmvpb+83oE
tqB19BJ9BsYZtzyvpI3A07VTHZ8kGDhywNFo99JRKHmh7BQxRkcDsaHbt3aP
gszPN8n9dXRcqefxPcJvFIw9F//uS6BjZ2/PykPPR6E/2Hw0LIBO9OWk+6Su
UZAUMMqaMqOjqNPnLsXZUfB/69Ys9h8dRbj5/qs3UOHUlo4XzGkaygj7/OM6
U+FhmVn6yU4aLv3lJOFzlwoOE6ZbctNoKPU5aEPOWyr8aRmtTwuk4VXpgLEs
HhWKbBrfWh+ioYJnIslDiga3/I/dKF9Lw9h44dtUIxrEv869S/5JxYFFEeGS
fjTwWWIJ+V1U9L37+JxgMg1K2yNljNKo2Gd3ZvRNCw3MtfdcvHeJiqsY/+xk
v9PgmOnPnuj9VPTO/3t522o6dBY0Pj64ior9Rq1kaQs6vPY+rt/yZRQ9SeFi
uZfpwLiyWvVv4yi+3yv/5ncaHU6SJwcm40fxDkfBTqibDt8WmxcnnhzFDr33
SY0/6VAyfVBfyGAUq7qTFHavZYB6Vs6AhsQotqpInPY/yIDhuWd/xVkj2GDO
0HK8zIDZwHnVgqIRPF/t/edHKgNc3uu1LgsdwbmNLWcPtTNgr5au/Ua7EVxw
gKF95BsDen8Fm0moEq/3setbqcSEqZuqUm9mhtH72KOfj/cwwXhbz0bxlmEk
67XuaTjNhOCwFHmt+GH8yRizz4xjgnLIfpOl3sOIAoW9O6uYkPVsyfrCrcN4
IT7dNpzDBOmzmXtlFw3jP6fwhvqFLGiyc5PaPUjBcdn50BUKLHisJrJEI4OC
L9fn4sENLLj+/VM2+RwFbS2PWTgZsqD9Dd9nP1CQm2X908CGBbtohi03JSjY
Ja2S+MeTBf8OdBldp5FR6M6I4MPLLCBV0m2McsnY5sAUEbjHgqIHRsGtgWQM
eLD49r6nLCgI2bFNbi8Z+/bcNfF5w4Lbu6KFtaTIOENbqOxWx4LCdZdOiTKH
8KFv2BedfhaYfk5n5r8ews3vL0eSOSwwO2w4tjJoCB/FlTbZT7NAqYgraGc6
hEPbQi7nLWIDrSm90E5yCIP8rgeOyrHhz965i6tpg+g92ZTKVGeD/WN+X2n2
IBZ19bVWbWdDiFuNmeyFQXSnRLT572fD3CE7Z2PDQTzUoH/1lzMbLDPe398h
OojHriS/czrFBsExJY95Egkt3MnHHgSz4dS9RcdjU0iISVdMnkWywfPeqiVf
fElINgwxuZHMhin5vfxVm0m48NX+HdtzifkYNF5eMTeArnl5Qq3v2EQe2GP6
vmUAg8jc4A3tbNjsP0i6FTuAmq8TQryG2bA28P3rKecB9GPRJi6OscHb7oCt
psoAfk3c8tz5BxvOtG202f6xHwufR12QXsSBmzvWaSuU9aNFvNHBdGkOjB5e
HtBxvR8vgOzixWs5EJm5K9XKrB+ls0xuGupy4MoeY7MciX50PHwqmeBScDup
MDVI7sMv4c+2aB/kQI+UxCpySh/WnHTcyHXmwNeUJrc87z7MhTun/Xw4kOen
Z+Sk04e+iREdnRc5YPwX7pdO9qLglf905m9xoFf68F+v4F60iYsIWviAA4es
zvCaRXrRyd8rivGUA4KtAseG4nswKa7vYFQOBxZWr7j2ZF0P7qw8+HxpGTFe
31Fn4eJuFPra7e5RzwGXPfPiWkbd6N1aHhLZzQFLlbaChV1daHeJPhw+woHn
96VcHjl14bzgbXs7PgfERuo1yLxOPHXSaXTmCwdOcfZs7j/biYr1oYdOzXKg
Uzv6SdhsBx5xSXhSJMwFTw2501/vdGDteHxSpxQXolyGexWkO3Bnyg+oWMUF
2wwL1t/n7ehm8fRCoAYXHnh6vnuq0Y7WoaOKopu50FFzP+h3cRtWlwWv9NvN
he/NWbvkdrdh/cGSExn7uKBZLrrme0srhrVp0V7bcOHd+uB9D61bUXhUwC/C
hQtSZht6vo60YMK1SsHNXly4/qdyUNazBfUlHMKL/LlgrLvx6vxkM8r6GHMF
g7jQNv+NnXexGXs/uwivu8WFoyzS+rVzTXjn7Q+6fCQXcsfmL7iFN6FI6KAt
/REXHn+fY3stbcKu8fUOF59ywYJb+kT/SSPWH3s+QMvggky3a9HAyka0N95X
LpfHhfiN9x13ZTbg95mib2tKuVCpqfT63IYGpEyMXJiv4kJEkWHv5eJ6DM3V
1sxr5EJw/bkxix31aDwWvWhDJxdSEq7If6tDjIs49CN4gAvb+e6hp8wQz7ze
NPV0hAu4bDrlTFIdRtWdo0azuFB3NRPevKzFuKvlxdZjXEirOrc1qagGFT/9
58Wb4kL2yoBWvZpqbL+lzzef5sL4jLLxtbYq1BH6pxryhwsF/wVOBZIqsSh1
ckWYAA/knFvlNRjv8OA3dvmRxTy429oq9uBDBXr83fFVUJwHO1zuyRZ8K0cH
tdqqK8t5sODA+VuRs29R3fy1eIMcD8Jub3+msvgtCqcUjowq8WCLMq342rIy
bO74rNCkzINgbppUokIpWpBm8boqD35kLxUNWlOCXxUZbcKaPNBj0Lj/aRZj
n5O4hocOD7YtFvwao1eEC5+eJ0fp8WB2fXJIx85C5G/x77qjz4P8t5yy7PB8
1KjqEbLdyYMp7/c5R57k4eLfQ+c/7eYR58/uQnFmLpryt8kdMeZB3OsLxSUl
ObgnfsXYE1MeTH4sWODZkIU/t8ix0vYR47NjFzb3ZSL105bZ6wd4ILUp/zCD
kY7D77/pax7iAbMx837JxxeopWoYlWXFA8F4+eRH08/RMOLyr///X/J4E8nX
fFkyns3xC1pmxwNVS7vah+vj8fOwt+isPQ9MMtYOBe55hH7/5F5VOPLgS3Rn
j3BlFH68m2m/15kHEauSjoV8DMMLNtlL04/wILOJ+bDTIBhrojT6elx44Duw
QdjEyAt/vUl/1nmUB8onvU2CftuCj6XghcRjPKhxpPSIP78IK6XTbLe68mCp
pf9Glf9uQ/xDK6N0Qp/KWPfj29Q9uLjZYhuT0L0na199ZcSCguKe3R8J7bCI
8uVLy2Nw+utg207ohy+K/vuUnwgq4vLXLhN6+tc3IVb8M9hEDq38Tox3U/Nw
uavRCyhSkpAyJvRhn3XJhpvT4XdJfIQrMb8i+C0tpp4JZr7+Kw8S829lv35Q
tyILfHrth0WJ9VUpTwc5SuRAtMb1ugQnHjxYds6gRzAXRLeGUWYceHD6Wsm+
1TOvYcXyYLV1RP3IQeaiZh/eQIsYvXitLQ/u9Dd+2U0tgNLryaFfrXnQZ+y1
TXCsEORSJV7EWvJgZUJM8D5WEcQdXSgpcJAHloY2VwNGisFmQxnVaD8PDBoq
vl8eKIEJapuYtRkPFGT9U1w6S+HhGftXunt4MF9Rra/UVAYqo4wathEP3k4k
BJVUv4WTXxxsPQ0I3ZSqvLasHEwUV10s286DBg+1jyfeVIDAhnnN4S08+P5v
S9KVl+8At24J7dTlQbPkw/fHnlcC2cr77gMtYv+41scte1IFbu45Zus0ePBP
Rto9Kqoa6j8Fd9xT4UEaLWXZQGgNeHE6lPE/HsiyDrkzgmshwP6rQ6siD+6P
MhQKztXBY8eS4FQZHqyNmZlV3oLwt8w42XwZD+itl04cKECwrd/e1CDKg9uj
KS8Pa9YDR+qFsMRCYnzrxxnbX9ZDsfXEBc15Lgj/+mL8d3UDfP8yraDwiwt7
3dtPJCU3gPOssDDlKxfe2OR/WS7bCKm9Q5Y+k1wQ2V3Q4fmgEbbSggXbeVyI
rTg6HC3aBH98ruvO0gm/ner4FxPaBCoHu6cEKFxIF32s7j3XBOtLGi0ovVzI
yBvVlwpshmXktcdutHHBz+6g7KMvzRBaIbv1N3JBuk3lNe9kC1jxNo6ZviP6
xY0NbBFuC4yr+N3xKOKC6hJ8MefSCgoGmzQPv+LC17MDpPrBVuBm7uNJp3Hh
YdLECbtDbeBkzO3ITiT8Pnu9UWlzG3yVS/m+NJYLvfYHLVm72yFrwZWLZne4
MOvwJoRS1g6PLlA9bUK4oJW7ryZRuwPOysYN61ziQvl0xc+1LzvgagxpnHGa
C5LkPSsvrewEH239AncPon47BxRj4joh9tk7KHfigvirn8wzS7pgfVz9W6Yl
0V8SvrtK3uqCBRFymlRTLrgXlNwJ/NkFKx35Ja92EnoF2SLNrxtuLKzzs9Dl
QkjH6+dR3G6445B4DlWJ/lO98+x25x5Qim4fEVHiwvROKM/o6QE9cYn6dZJc
GFm92ad7Ty/ECIeZyCziwm1Js0ulFb0wop13hfKbAwtopZOv5fog6fDJ2/6f
OLDzlroJ1boPyuQFroxwODCRU/puLLIPVOPlghUoHEh0Curpa+qD4kWl6Rs6
OfB7wbfZJ/N9sOYESErXceBlxqIG/e39EKMUxuop5kBa52xy8bl+EM7J3uSW
xYEVeGeR6Ot+OGaweW1TEgds7tXe2MHrhx3eEv1zUUTeWLz27p5VA3C/6MYx
8ZscuDD77LmawwCoWGiNfT7PgR/rw404MQMQny4fk+PFgaWHn01dah0AF7GM
8/pOHLhhsVyD/W8AHI9FlyUd4MCs2K0Ale0kePr4W+CAAQfeFv80NThLgkNn
LagsHQ5IPvq6fkMOCWYk/QSblYk8tu3oi89MEtjG3xW/IcUBgfMJmvfkB2G2
SnP1soUc+Ohw2eKn5SDgpV1HL82woc4MInZEEJx/f+590Xs27Ppc5GpVMwiK
ehLcJgobTA/OO22fHgTfVycu5rex4WFO7+/vmkPwu9+mzp/Ir9+SzVtuuQ/B
y9YbHxYR+fbgwkWm7IQhOHHlq8xFIv/Slyj9Xt4zBCMgdOodkY+NZVaekV5I
hqkgr6VkIj+L1smu4+8gg5mMmmoHka9XjzzKiQggw2O9LMqTI2yIdHh262cm
Gc6WpVjsOMCG33srt20bJUP34H85pTvYcLRx2nbvMgq4F9+XEVnPBuGJQbc1
phRI+phasVmBDVuavfgdQRRYvel09TZhNmgabg0wfkOBWz025jI/WEARtb8b
xqbAxr3i4e08Fmg/camOkx0Gg+Gsp44kFuR8OpHgv38Y/qy8VVZbzwKDQuks
mevDEBJ5aHa+gAXL3z+8FF44DPtElicrpLCgdvphHHKHwfba2ndiUSzoum4V
0yw3AoVOmmHDV1jwxCR2Oo7gfkuNtWo3fFigsfil/YZrBNcr2XX8syN47Mwp
4/v5I7Dk8ZFnR0xYoDa637yENQKZBavbHmxkgafVzr/pUqNgSKJdSV3JAtxb
P+lsOgpLt65g3BNlgc3d768pl0bhZ+fRPSkfmVAqfrlHKXsU7MuuchnNTJht
D3mvOjwKs2MXfw6lENejh+7MiBDcvrRlNDSQCczeQbPIHVQobQsf/2DFhNqw
UxXck1Q4Vutxc5EGE6hTCucFk6nQl5U+O/KPARO+P0W57VS47Lim2pvCgH8G
JXJ3f1PBv9tqVV4+A9b4xG78okGD2m2bb+SGM+CH56mPK5xoEPXP09jjKAP+
/irlC9+hgX2feBNJjwH//b1W+raMBg3Px33+iTDAUPbkNzUejfAtsxg+gw5b
71fucJKiw3Tkv8SIUjqUzR5SPQB0cNcKmeDco8Mf1WfWs350cBt8x//jSif6
ZqWj/1M6FK/T/9SzmQ7rko5SUtvocFlJyNdNhA4DyaQzsTN0aJIuL8+j0UB8
p+RbI4LzXzcFmpQX0uDfYLrNG0sGiBt99rsRRoM7+6sZw8EMaJ+0erGIWMfE
K525+iwGVNw5DAc20EDvq98h3wEGZKzeWnZongrLymLPds4xIH9JpbdkPxXI
ZGuRSaKOczy1mkcZVMjZJF7eYssE07t71gxdIups3rzaNYQJYQudZyn7qJD7
ReV9YQ4TZBN0K54qUiFs7lJ+7QATDqZL1SlPjkLm+4JVd/7/PRrpzVd9qkfh
v4q3HxdKExy/Ntr5bPQonFf/vSdDndhnJRpNu1xHodRL1vc/Axb4UQfUO3RG
QU2PrHXZmgWZ4vBV6d8IiG9z8c49wQLXJ8+jN/WOgL2T4nhlEAtYD2NPiaWO
wHEh6r1sYl//oG358cqfuB6Iq86+YMFpgZWpSw1H4IESBMuUsmDLuoOD+ktH
IKRe7dLjVhZEzhouUqMNE+cjgfd5lBivgpVGzR0Gxh6JVLVPLPD4HLPC6Qqh
77lc3S7IBusoedbTfcPgq//KWlWGTXBAuWc2cS6dnwT9+KjGBsmhFfJXuRRI
lc0wfUD4gM0+5zPyRRRojzkiLX6QDeW3fg5dC6HA1oj1uzxd2dBK57W8tqCA
yoXvjx+fZcP5u8HFmQoUYAnO/E69zQbWyWBxXz4ZfB2a9oQ/ZkPDUon9P4rI
0HTI5qBpFhtORDbTrELIUFfLn6KVs0HcJ97g0gEyjL1TXWBFcHvQ7VG6txwZ
3NuW+SSPsmHhL0t9Vc4QbNacm66dZMPAIunqwjdDoCadfrd6lg2vPmfxRa8M
QcvY0vlHSwmu5U2s32Q6BBeDXm8y+Y8DW9irBNSXDcE6A2OBDsLnDzymMSdH
BuFs5FczTSMOrAZl45uZg7BrcCfXw4oDrGe7n/H8B0GC9rP4ghsHpKu4JxV3
DILolNvjowEcMOGtUFm9gHj9cmHvVTc40HB1j/GPLhJomTMWv43hQD1TxjA1
ngSm7zY7qKVwoML8WdyK4yRoHi/e7P+GAydf7ar2XU+CmE8nbkRXc0A7Jkcv
8tsAOKQUKoYRffTZ34lzN6oGgNdwhGszygHXQ0dnzMMGYO/+iJofHzgwKZ21
fezgABw6V3rv/E8OdH3D8iOyAyA527S+mejr+0K+f8qg98Mt5x83PkkTHCff
f6TxZT9cGuL7f1rDBYPO7UHv/Ii+2/hgpGkjkVO07JoitvbDxVdWGecIzm7X
ja/eMNcHnFOsgukDXOBJVDJyiD6vf+4o9xCRW8LkG3Lm7/dB8uDutdcJru58
+CNR27YP3oS62tw+z4WeeJ62/oo+WH7ql/2xG1xQGnnXtamhF0ziX8pKRBE5
qY5/O8+qF9D1+OXHRO76bvTjGp3WAz/CQ12/ZHLBS1e2svlkD0Qd6yhdQ+S4
0scTO7x/dEPrB+vjGjVcOGadPFt3uxtk5+PMF7ZzwYNaLzQo0Q2JPufsywa5
YDVz6VBGcheMCWkE7CI4+IsDMHTUukCG5RgST+TSLK9V5YFFnfDUTehMyw8u
7H5/ZTTEoBNCrCLXdAry4OgbXYu9rR1QJlx6N5PgWpfDd8W7bDogOPzl/cPy
/+dA3bUytHaghb+XGVrDg7F7xrH/ebdDZOrxZVpEbq+z1Xf5+LkNwl3cvB0J
Di3tnroTcqUNVh6KXeQIPHhVm6VEFmoDqfULRjQJjtxFnlOavt8KVOr67gGC
WxjHJmNGZFrhfcpwjyXBTafHMfjO8xbYsNSsM8WbyOXC6u/nVVtgQF+ssCGA
B0lfVgxDfjPwSlROVwbxwG/nR0dL/WY48XZqIvwWDyBip59GbRMoK2n+pxpJ
cN6m76v79jaBXPDs94RHPNiz2CrIrLsRyrdOujCSeZD+sTckyq4R3O8x9/5K
J7g82dAgg9oAQgmq6fxcHoya5ry779EA1Atn3LOKeRBifVRg33g9HN/ScnFn
JQ9MhSYUyQH14PEzuzutngfDuv9J7vyBoPll/BitjQebfgpMXbiG0B7QKj/R
y4MAT1JlmBBCzRRjqoPMgwz7FSJUyTq4vEyPFELngXpZaZbrylrYVKBatYjH
gxuyej7x6jXwnn0ryW2CB+9X57uF6VWDx+w5j6gvPHB3Tc3S3F0FYQlhS6J+
8EA8ZeDw/X2VUBP3OsJ1luAeF++rOTbv4JKSQdcCIT7IqrVsC3OpgOnMT31X
hfnwUSQrVdmrHBS/MyJbxPnQ+32u44b/W4iWjfrCXc6HMLVFAxmBZUDyGf5F
kuPDdLJ2d8zNUih5IPo0XokPOQGrh0zulUBTcFvPBmU+2NqXCjU8LAYFlzVR
cev4EPnnm79EchGszAjt7Nbgw/trSzZrphdCkkBD+KgWH+h5T/t07AqA6yBV
+k6XD2IprtaFnm/AqGKp9ektfPg7EqhAP/8aTrkW2n7exoebA9pH3916BXvT
nd/t3cWHVWYTlvtjs6HuW+dVf0M+KKtvWvcw5SV86NCKP2nMB8nohGVP8jJA
LXvhwm2mfBhNrTR1rkyDF78N68lmxPr/8/vU+CAV6Ks0O8z38yFfcFeZd+5T
uGcRqBRtwYdSObppRlMCnLm7szjjEB/kfRUX3mbEQUzSxP0oKz78e0wplvvy
AJ58P561z4YPy0lj9g/W3oU9uSP/Bg/zIepBS3WI3U3Y7vY9fosdH1J03nhO
ip2D4Y0Fp7ztifodp3SksvTBM/1s8CkHot6uIo5L3M+g+aO5ZnAk6ifXf+dF
73VMVwo5NE7oqxHK++LKI3Am/NryE0588GAr04LvxKCoDl+qiNA3z1cpV22I
w2UBi237CF00PehSKZ2A3yNjSfWEXuVYgMV/k5H18El8OKEjAmq+PuWm4A/z
eylKhF6geLj9rVcaHpA0/hRKjNejopb5wDkDF7Z9v1tLzM+XfeWo3aGX2Fq6
43wnMf+WntUtAsbZaOopnp9LrM/jdVZZ7JZXuOx+Cxy15YOOroeAgMZrJPLI
RhZRnwzahWsHlN5go5lxiL41H9a/IAmckSjAdxLPNrtZ8uG4RZ5e4c1CtAyS
sj9ykA+WjOP1y4OLMBW4H9QP8MF0v1uS04VitIl9M9O6jw/z3L/Zt8+UoODI
2ds79xL1+ypGjfYqRUZRVPwNEz5QJ8aVg1zLMKsEdyQY8WFH9xVfI8e3WGmr
dfGWAR/8vLXT2FblGFZraWm4gw/DSSJVR80rUKFocX/3Vj58yHqZlQ/vUOnw
o0W6enxoOLnDfmh7JY6JPpg5ocOHQy8SKnp0q5Dp/Dv3jCYfnq/Z1pioUY1a
JVq6+9T4kPifvu8m5RqMPsh9ML2GDyQ716fx8rX49OfWoYur+CBxYL1Ni0Qd
rph5KtamwAeh3R5GTCHEjrYJw0/SfPjctCTaMARxv7jD1TEJYv07meI3fyM6
Ggd0l4gS+3M0tjL9Yj0ezVA1sV3IB5Ptmx+9/FyPOr+a3zfPE35oYRh751QD
ah3/0yb2mweXwmKL9vEbMFy148e67zxYRT37nefWiDORSSHLp3ggRo+1dR1t
xISk9QH973nQUyHRV2zXhNs/JVBOsHjAtgj0Yfc0YVm4a2vnCA+Wr29TGDdv
xm93bS0Xk3iQlX6O29bQjBT5V9dkunjwq8+p9YZBC1ZIT3n8aOJB/ZORJvG3
Lbh6XEQqr4YHD9PaaP4bW7HEyfjp1rc8WH3xkuTLnFZ8YaQvGZdP+N3RPPf8
NW24xY1zuymLBxeCKwbuJbdhs8rTRR0pPLB46+WtL92Oi09Lvs6IJ/wVhZRL
7rdjyv6DETYxPBBZ4rng34IO/NtbnEsKJ/y4miWjeK0Ds3oEtTSv88A739VZ
YLoD+5Ks/0fRecfV+L5xHCFNKiGhssqIJA3ElTRpomUkpSUKaWpLJKWISEOS
9t7zau+9TnXqnOecU6ElkUTffs/vz8/rfu51Xfe5r8/7dV7nOTsuObKAcVmz
L+dWM0q1rH998RZZH3qjQqWZzajMwZEocYMF1rlEqLtJC1LLr9l0GrHgKfvh
keedLbhh7NmMtg4Ldp854mmt3oq+1ea6H1RYYCUh4cZZ0YpfEvjiGk6woL/g
6+C9Y20okrzlb80RFqziZyXFprShpv2Fe6/Fyfv+ushsmFg7ZozM7VDczoIP
xadL1N+Qmum7pYifBaOPqp9eX9uByxJ0J851LKi6P+G7BB2Y1aOkf2SJCXdP
G7e7uXfgVmWZaskfTOA4+/losFopyh89U2qhT8AL7ZKs34plOP+a3WCHFgHT
08brBWXK0Si70PuDGgFu9j90mPsq8F3WiO60EgHVX06WZqxHvFOWOLT6JOmf
G4vUlAMRM/wnZEePke3HPdqSV1ciq1HUNeQwAWwJFr0sz0r8SbMsYiO5WqZf
jDGzUIlsCt7rz+wkQNHotHvTvSp8zup6qSlMAH/Nbon7k1VYzWdtup30605b
hO9+uVmNvCETz4q5CXBeoUeToFUjUy3l6M41JPdvo/2TNqrBKnx99+ISHSKV
Wi6u6azB8NBTZnq/6MBVync/WqMWj4107xCaosOibwzrX2UtXmgVr08hOf2q
/XU5keN1+Gwp2ZmDSvKFzalFtuw6nFmw05YmuT3/1d6ypH31mJYgbLu3iQ7u
93j41n+oR6WSVd9GkQ5Fq+cCpLc0YP1ermmHAjqojo/l8oc0YL9P8ev6/38v
acV9MH1NI/q6SK/59pEOz15F+7I9bETWUanLlLd0MD73U5vvRyPOV3KVhIXQ
oVbxkUSfVROie4GakD8dBua+fNYdbkIu24rddm502N7AsvTSb0aLRHWnZ/Z0
iBu5ucKsvhmD6zaYOZO8xbE5cMPPEy1oKXGbU8qYDsRCnIxcZgsettCMyNOi
Q/ZbBa59u1vxbsyBI+vO0MHKm1+m4U0rcnzb909clg4HvI7oCnC14caIOVHB
/XRwCBpeyeHZhqNvm+vbt9PBOTR+8vP3NpzveiJkxEcHNnnTvOkb7Ui/E346
fTXZniGzitrTjudsqfXxMzSwl9VRlNvVgTP5yjee9tKg9EeeedflDlyVFhvP
WUIDs53mjadedeAh/YtjErE02MGztca9pQOjLWherEckj/pqJz9Z3YnP5+hN
ijY00E7a221xshOjf23ceUyLBkFdD1+vd+xEPqo+0SRFg2dKxPknKZ2osSvo
5rIADebnI3XaGGR/ehN39/wIhDmlL9CFunCllpSs6sAIOAX2xlXodiFTa07J
uITk71XPkmwCutB58Vood9QInLnPbjNS1oVPdnQ+vu45AnFTyqe2/+zCmeJC
/0umI/C94O/jPfu70cTv1Y+J0yOgvjL9w7xpN0oYz0rvFh2BjrCYqZDwbmRU
W6f9tzwMyw+pTd+buvGNVUyjO20Y9KoV3m1Z0YP9zsrfI8uHIZbNsGztsR5s
kuB6Zho1DO1bY18X2/Rgwfac1fXuw3C3Tvvp0egeZPX8a+gyHoa/Z+z+OHT1
oBZf2lk/uWGQHu86d29tL6YqBY5SNg6DQenhMdnjvXhy1GRrzywVGvlXHy6/
3Ysa00z9B21UkNr4+Tn7h15cs3N8uTSZCtp6arb8Pb3Y4CRGOkYqyGpPSo6s
7cM/dzS8lG5QIYPD5YytQh9W3OOR91KkwivfRP78W32YsZdf+uYWKmgoCHFW
RvVhAX5nzP0YAkba2fDA9j6kmhyrPNA6BAlD/mL8K/vxhvLVszyfhyA+U2i7
oXQ/apzrZUV4D8FLX9HfRub9qMS/INxuPAQxXjEim1/1o5Aet0Wm9BC0bvNl
D63pRwcxZXlFriHw944UrfvZj83K+RudmIMQ/fXzcN5uClaaWzpdLhkEioB2
tulFCoYbKwxNhQ3CnghRgWo/CrrZLlRK2g4Ch2bMA1o2BWMeaycLKw1CSai8
bi5BwUP+dRsLNw+CdZXmVqUNA1h6rdGXbXoAIm7vOe9/agBDbr53+q96ACay
OU297QZQ/qHp/aS3A5AfJNV65N0AbtLkWlptPwDmW6r43tYPYP8d+wi+swOw
YpiemPdzAKuypZrbtwzAXe6E9QFig8glVy8MUxRortpVw609iLNxD/nMKykQ
p2Spouo2iNU6tjIK4RRwEH8gcDRhEJPvO/NUW1MgLP5iRlfnILZrGO5deZIC
+SlrI3cvDeIvhQCOn7wU4BANMpaQGMJzS+fPvCf64e5/o3eG9Ydwe3XulcWc
fkh9tOm6sscQZuqHjPI+7oerF3fmGH8ewi0HHWwHDUkdxjcj0jmEtM8prlf3
9cPsqtnI8MUh7Nh4KS5isQ/CdnafKd5FxeM9Jx2DmvuAcrzz9vPzVBR6MO2l
8L4P/rvPncj7gIrDrekGsXZ9IMFM91CMoqLlRrfAypN9QH016S5US0WRXyvT
o7j74MvL1UfiJqkYn5hy8Ri1F/ZPKR3sFxjGJvZg/qcpvaCR8W+p4PgwzkXb
P3zr1gsbx9/JnTUbxsmKGnErjV5ojQi95R4wjCvD0pJ/bO6FlXk3Ja+mkXrn
z8iTYz2QyJnG97VrGFc4cL5Uye2Bc8fWp+9YGMaoh+skeH17oDBA9e3SthHs
vZg891qnB4Z/iN7yVxpBre3aIfRtPbD41bs07+YInhL+8Wriazcwla6JBz8d
QfFy6ZjC/G5g8dSr8qaNIOdndQ11v24IdqHnH+sYQd6MtYcjdbqhIWJ84+q5
EUyZ6p/MEu6GLmXpZRdBGnKVlYk8H+8C8aHDgq/kaKhRrnVTMqcLxDbb/r5o
TMPz1IzLLz27gKvNX63EjYZNWu8/VGh0gWaBcmJdJA2/vjbuy97YBZYHfMqc
Sml45Wnx29u0TuCgyx9sptLQ9Oy2oO9JndAb6/eu+h8Nrx610D7p2AmHfVv6
D/PScTP3fz56pzqhkffLU/Kex3MtAw1S6zqheaNuIUjSUTffpnawswPWRunK
+52kI2l0t+pGdsD07Tra63N03KM7fSvUogN2XhXxdzeh43guXI2R7IBNMSbL
UjZ0dFdZ2vNrsh2OCXLsLXCmo10fr4WaZzuMv9Xq5HlMx0B2swrZ9aTWHB6Q
eUXH5X+P/Wpi2mBj1/KWg3F0VFq18G/2cBtMpoRYz2XQscadyxUrWqHcbjEu
sIyObt0/VY7otEIrm9LH2SY6FlhWZKuMtEDev99nJSh0zLunuX7ZrgU4K9RI
m07HNytUUq/9bQbJlslhth90XNOxb+jm02a49FcuJPE/OoqeOTEtuLkZ+nN4
DbZxEfjkjJe8Q3wTPNszscF0M4FXj5TwOB1pgkde1GiHXQTmNdtXSZQ3wuzu
AJruYQJDBXpTnmo2giJ9d87ycQLH5fpE3vU1wMWN/osPVQk885DnweUbDXB+
kvtNgx6Bf3bgqvapeljztMCWcYVAfqVB0XmXelCQ3GTUZEWgecs38S62esi0
0j3jfY/AemORuxbBdVB4YjfPag8CT2wGg/QtdZCjNvb+UgCBtPSUI1lxtbDj
m0+fYyiBaw9euHbnYC3EW7jGmEUS6E/kyY3n1cDtpdFh4U8EWuoOC20/XQMt
O1xcPqYT6MdjbMbXUA0rHjgbLBQQqJR4/FatbjVc5Kw23VpJIFsoX/jxgSq4
a9b5kKOJwGvLYyfvmVXB8PPM17VdBJoNKlTe/loJDM21b7SHCNSPXvQ+dLcS
vDZssI5nEnhYNWAobwGhe+/Hn3UTBG6S/iy1xhshouCgRP4cgdZ8AfTt7Agc
I1nTd/8SuC7c5s2qbRVAy22XWVzFwKPNsglm+8qh/EbJuDYnA7UmlzIuy5ZB
y+4zv+z5GFjENes8d6YUgg0bz13dwkCxlazKAzolwOepPbhJhIHNcFaf/XIx
XFOzevF+DwNjczdMP7EsAvEwpWvTBxj4722nSc7dQqi781GGW5qBN66+uPb0
YQGEiEysnpdj4JxrewVPQD5ob15fmaLIwPDLvirKoXkgOx91WVKZgbWwpuBg
ZC4sPiqvd1NnIFVUkNoSnwNn0g//eanFQLeX9Q/3pmeDh5M6y0WfgWaFvmYn
C7KANvvbY58hA632/NLnw0yol68t+XSZgXWJwjK6oRlwz6T95ZQpAzeKf1le
G5cGq7Vb/62wYGDSzH+R57NToIXgmaZZMfBOimnk3qok+JvobBp4i4GJ9pqh
7zo/Q8z4E40V9gzcV3CYL53+CWYfGn5SukfGwzQ23XLmI6xteWGn/YCB35IV
lxqXPkBXnOvbvS4M9NRIejHMFQvuItN7m9wY+Gfo24LW0fcg9Mpsg4IHA9kL
9iUaakdAjfWI3n0vBpoKvr7EtH4F//1d88XFh4FvguXF//m+gACfDR0afuR4
Hr8fmSg8BW9aC/vYIwbiOaEINjsfWBEY+1zrMZlPy8logZP3YeFKwHXvAAa2
mWlwyS2cB39HAW/PJwx8bvZr1eiSFSay3Z5Ue8pAow8d7KlR7mi8Tz+BSurb
rwPfPYz2R+6aTRknAxn444FBo8Gd5xiuHL/OmtSlulsOiseEobura941Upsd
l3u6N+A1plslF4qSWnD5qfkO+3eYx0MXTCfHC173NJ7NMBrPyBh1riW11D96
5E2RD3hYbnRmP7meQg33NccEPuJ865TTVnK9/5VuD/i29hO+7rKz6/Un2+25
3nkvJuD42tm+y+R+g1+1F85OJaIN5X1Zmi8D/UvOm8oTyfho516JZm8GRq9v
4dTpScUzM707cj3J8/SE+7hUfTp6yT5Jtn7IwDSOJNmJK5n4OjKl54srmU/D
4wI7DLLQf5/SZxlnBhZUOP+U1MnGCB7qwfOODGyf/L1ti3oOBuh+cDh8l9yf
iHTHAOSicLCa58htBn5O8Nd3UMhDvZRNN4xtGVhipPSVciQfuZ+NS8RaMlD9
X/Lghv0FKFO5i559g4FqeWvvCO4sRKezteGh1xgoZBk9wRQqQvcdBkYnTcj8
8Da+d+Urxryt32VzLjHwitiP5u51Jfj5/kmleV3yvPbH1swsl2Ct5/2ANecZ
+MjDq7tpvhRnDK5sJVQZ+Dj3huqNqTI09j/P9VSJgT/zde1ymOV4OEncbukE
A52Dn4SXDFRg4nZTnVOyDPSNr+EotULsip6tPydFPh8atO0+eazqJm2/7tlP
jmeyN23l1UrMvc2sb9nFwBA2NUvL/ko837bsDNvJ8z6oNxejV4XM2O+8PpsY
mLriyoq05iqU/Xs3Lng9eb4nDx8PUqnGDv5mdZt1DDSf1tU+WVGNs/2tW/hW
MpAz979vJfI1qB7St+/xHwIVy+UrOLJrUMa2+WXDLIEUaqXb7gO1mLp9mz3l
K4EWH3e1ccbX4phzZU8eQSBrIMu2ZFsd+v08OXJ9gMD5ieerjoXX4XudiE8D
HQSm6iWrO/HUo/LmmyqiDQT++9363cO/Hr+cKKXIVBD4OO5NhuYS2R6j6L45
n6wv532ODzk2oFjceo2GVALv+zLVDk02YGHmyDW1jwTpNxaCz5g3YmMrdeDV
WwKrcuj1mwYb8d22yv7MEALLUz+mJOk2oalNvVOkP4G5zcd+/qlrwqzMjN6L
7uT6jNyurFVsxlefygSGHch6x64W25rdjHqyhboylgR2HrN6qC3Rguwbvqaa
XCaQ90BMekBUC/KIbdPQ1SWwRDfjlzN/K+7fGqMqqEKux8qQb0dAKxpMQ32S
AoHfC4yrXP62Yqye3hTPIQKzz3g2PbZvww+ysUNKOwlkHwufVGW2IVXTI09l
E4EVjzwmCwzasftuQbQQJ4GB4mIhlMZ23HL6fUnZEh2fBZ1uvbCjA3ntf0tJ
z9Lxo1fvt1DDDnx7jX+3M4v0E87WqxNedGCYT05xUD8du06/9wxp7MCjlO3C
90k/8fbLx3KtVZ142XyD3X7Sb3w6r7yffrwTH7yp7ckm/UhbWIe46v1OTG37
8ZCb9CuLqcd2eJEcmldUHyRH+hlK76xjILMTPdunDsqQfucdt/ArK+EuXFUa
8HiVCx0vPTdlCV7owtJWqeo40i8FqbO3vwrsQo0b/7gFL9PR0PBXGbOyC4v0
HgQbn6ej9p0k4VV/unCdcdQ9B0U63tJSujBzuBst/SZZxofoeP6QW0eyZTc+
CtPl2yRCx/jD2ctHo7qx9+bB3Z/W03Gw/KtWYHc3Nlw31GRfQce1yzUSaRw9
2BCjcMOVTsNzh57/F3m6B+XfOXE/QxrWsUufMnjQgwyVhhnlWBpK7D5nOJTc
gyuvPrCJ96LhKiOh4v30Hlzj+7k/9RoN7/M+6VcW7EXPZZu3VxVpaP7xkNhe
zV4ceZzIWyBMw7XFehydnr24aUoyoujPCOqFsladzelFi9G4Nzf7R1DCINDH
c7wXE4qC7EtyR7Dv/ps/XsJ9yLHqvF9J6Aga0vnpajp9GGosLGd5ZwSVrQuS
e337MIWP93uJ5gj+nv/ZLpHfhzpM3o1le0dQdni2Dr72ISt6hMN21Qg+2RjE
vn0byZmD/ArVw8N4z9uEs0y7H/3eb+RsLBzGfMl0dVGffryzTmTM/eUwpgS/
PKma04/b1pySo94exiN53dcPjfbjBOu89Te1YdwZ+EuKsomCI5y/WAliwyiz
6vQ+ZXUK9j1PFeL/S8V+3fy6O64UzB7MvX+wh4p8W3YFmCRT0OyikNl8KhV3
v17/dc0QBWt/pOk6+FPRpKPxlgPXAPrSeLLfXaVicYlFyNsTA/iA792vB8eo
yG5e1ON9awBjx5yDVvFQUZTTumxP5AD6lYZ8AdYQ9msPNAc0kZz6+NnDIyVD
2Kp22i/hzwBSzXtLekKH8HnMaysfiUEckH699YD1EG5L/7y02XAQz+7K5Tl2
aggHQ9ibbfwHcYtaJ+ecwBCGKwgZOOUMovhOzSc3v5I8+pR3ryIxiGvlZZaC
ygfxqeHXqjLeIRSIuELYvBzEGK+Heb9PDKGHjWraP6tBFJqyC/hGzsPjuG9Q
5eQgpn6Qrg4PH8JjSd8JlQ2DaFMk9HOhcgjVUuRPLzEHMN9OOUFgegjf6Wvf
tisYQI4Nny1Hhah4RVryy8vAAbTYIFB9W4WKY8KeBx2vDqDwlKRmqgMVz8WG
F/BIDeD7w87PYiOpCKH32M1WDeCCqfpmzToq2nqXvrvTQ8Gtv3s9E79TkaFY
9V02gYILWlIXS7YOI150eVrsTMHewLP7fc8Oo2mA8+gfMo8/A4df/SPzPqbx
1/+XEAW1m+Il9r8ZxvYT9Mm0b/14Vn2XOycOo2ds3PtdJf1YZFO1M+rLML7q
u7LF8Fk/OlJa8okNI3igrZapfrkfWab27f3yI5jlcdjvz/5+dK4vWuN1fQSz
DfzdbRb78EFSzFxfwAgGFmrqv23swyW1P0dp6SNoeePt86cRfchu+ujGm94R
ZB8VyT1u1YeH5ljCy39HsIVPVCvtWB9uFUlYEtxJQ6lbt+kEWx9qUI8nDKnR
sD/01jylsxeFm//L1blNw7Bs7i0vY3qxeF626W4YDRt/tLdtuN2Lda/5A5QK
aJg/VBGvf7wXfdpSnpcP0XBrrcNuY/Ze5LNZ5/NlmYbXTy9Tdvf04GWN5740
PjrufcirnR/bg//qr9Nid5FcVVC3nvd2D0bKj+6TP0ZHmffdyQcVevDsDZdj
n1TpWJtxI5V/TQ9++zDTO25I9s8Ri8OObnSGCNqyNR19ORW3yr3vxhP1cuJT
ruQ9Knrto5NVN8pf4PbNCKRjfXNSi5d0NxJjLbWqkXTsTC/fc2GpCx8UJzVk
p9DRLCrn1Gx9F+59dt5sroSOpv8EE03CurD9C8VyXQsdq3d9+RFypQuFfCcz
Z4foaFMekxm6twvf2cdszpig48P9u+9f/96JMh6P7sNfOmpSWlr+FXWi9b2k
qE9kndmcZKpr5deJAsZv7EeECHyktT409nwndlXpV3+TIOtgnOvOJMFOFOW5
cr9JjsDzGxIifEY68NfHDBMPkgN/MNme7P/cgRzKdRfZLhGomW7tH2/fgb3H
whWvmBNYFM2797tcB/4LD54NuEvg1HDYMs+KDox98kHrsReBAd3jOksh7Tjl
evyw4XMCZUdEbvmLtGOSobLj4jsCI9VUPfPS21Cpaddf+0QCm5SCCoIV21DH
rjKuII/AJGeKCn9LK35b4a3ZWUXg1/JqIyWTVnyWqNRV2k7gnsZw0e1fWjB+
o9VWNyqBIb1KbQkPWvBTUTsbB+ljuMzMX9JWtWDD8oC9zS8COXqPxzWENOPL
e+YQSfqiePlkSfNtzZg83WAYzcNAxZEjNpmJTRjeNhZxT4jkIP6pJ1kyTfhH
UGh8M8lhfY3BlVbYiC8iT+wNJn1cgs419Z5zjfj0SPLxXtL3Wc8evbDQ14Bf
WoBjivSJnBkPtvSaNSB7ymXnXj0GmrAE2m9N1uMlp37b4Ctk+x//9DKnehSw
4WvaTHKRH2f9dPOKetS0H3e/S/rgrnf6DW8C63BItdAq0p2BF46LOe7cWIfF
0eYPwknfPiD76cDtqFpUltF8bhpC+nCVegnXvbUYN6MV8SeCgRxHmJ/UMmrw
03+dXuZxDJTxqxkekCN94HSxZFQKA2NkPnIdwWqsq7oTlJBLcqOB6C1t9Wr0
5u197FVG+szKM/JHO6rQnt1wnUQdybV4P4NuWIU7I2n/YtoY6FDqzmNEq8Q0
nyHd8T4GrpjxDHlnWUne7wqzSyMk13Iu3kuaIq8tX5tm5hgDHb+U//J3RLz1
+lprxDQDz7swUm7MV+Apnuej2+YZuN1pbbwxWwX+eTixymGJ5IYYC7259eVo
9u7HxrDVTCwJZpeW3laGsmeiuPy4mJi81q9my/+/v/Sx7j/Dz0Rh7amApKMl
mPPugk3nFiY+Dqf8HTtVjEd46dmHRJjIbnQ+tlujCIUi+RJM9jDxBJb/unux
EEOV7xy7dICJd3l4PWquFWCX1n8XdhxhYsuCa0GrdT6eOnv+V54sE3NEova+
uJeH7D8teLadZOLELcvzvA9z8YNt/wtdJSZu8uBP0fTPQcZsruMFVSYWC+2p
VQvOxkzO0PTd55h4K+LG9nVvsvC1pY9MjQ4TbfUbZYNjMpFG27505CITl8Q3
7SvSycAHDt7Lt42YGCTO4zhhmoYW4ipHXa4wUa/a51KhfQrKbw98oXudiU/q
y3p2eyVhv+XM+t/mTPR5r/jnWPBnVGB/k3zLiomSJz42fX//CZtpu03SbZno
vT9J1yTlI/rFlG+puM3EZm/Bl85FHzAlk4uIcmDijUbjo5HBMeiw51i65n0m
fpM6R6lKisTtH0fdax8wsZv32G6HmjcocF5DldeFiXZZ//akjbxEz0Qezj1u
TGzcfJzCPhuCdc/NajgeMlHumxDH0q4nmLv6171SDyYymzT/aBl4o9mhPwKK
XkxsPSDyaPuGu9gjLprwzJuJGylbzOz3y6Hd5HuJRB/yeYG/m08b2sFKuV2R
Yb5M9Kx5Ovi8yQPqzMaXNP2YyLNd+etS7mP4fjZar5PULiVEMv1RMIhs9Hiz
5xET+U72ht3e/xKeHFfoVCP12oSlz3b8b4B6bN1KeVK3B70PNV98B+wOMfvm
yf6mm1ZqqzOiIXazjLYvqcf2R9xZd/MDHPrtdo9Kzt98wit2wOgjSJ5LfLea
1GzfX5aHnf8EjNf2zYvk+q2E8poPwWeYcWbjrCD315Le1px4NAnQRfCKnicT
PymNVf/dmwIlRG99FhkfZUfx4p1b0+Do07kLdDJ+uabf87bwZIBKXCT7MBnf
dUvTppNemWAe6PrtsxMTtylMfj/kmgWN4fmrlRyZ2FMZ8lLvXjZkDf65lniX
idxmB9r0buWAxV+rVSN3mIhTDeKSFrkgNhO3QNxiovkdKQniSh5gY+O5XGsm
1h6cNrx1KR8u+LqsvXSTiV5dRtCoVQD2hfVHa8yYOP/gza0FlUJ44HKetvIa
2T/ps8W8YhF8/G+zIK8JEzv9zQvwWDFMuRQQXy6R+UoL+H5RsgT66o/qh+kx
UVOnKCpzdylwnOJz5NRi4m6RIK1O4TLovqZzSU+dPF96T0Jy+cvhSaT1aitl
Jr59LvXTkKMCytbrvzh3iokqA+w8RcsVcOOk+7pleSaWVZ/L/+aGUFnZ+tDn
KBO/Bh2/0PsLwWZL2lKXJBMv8sWLRzpUwhf1+cg5cfLzsMH6v+MTleAXt2zN
FGPimwO/4nJuVkGpQ4RTnDATVdvOEWz0KqBmrOuXEmRileDKx/tNqkENN0QF
8zJxOUfp2t6eahjY8nWohJ0cr6tHbl6rBjYtKH0uXMHEHd93EBH1NWC0UVnA
/w8DD5bv3sejVAtMzWcyYj8YaLD4nKZXXAujWlKiz78x0Eklsefm0Tpw0iuf
aGAwsH/BZkAtldQFcmk9g+T9/9uxYn53Pdwr3uie2cXAVg8h47tR9eCwWdnu
ShMD46aNXPMFGyAtf08EpZKBXyK/zNU8bwCHC6827Sli4N9gmajINY2QvnNo
WSmTgSLnb2gqeDRCrUux3eHPDEx7daHz/c9G2HPH0mkqioFRe5LW1d5qgh++
j2UfvmKg3P3a+kxGE5QqHasfCmRg9o32sWvGzcBHLJ/h9mHgzuXcU23tzQCs
0RoeZwZePXQoaUmlBUaLjazpdgyE6xUrJktaIMX0hMajGww8frJUNOJIK/z7
Rfj9MSTjcV5zdMXnVkiy5DsGWgxM/2h+YM+2Nmj++5+r0RkGfvQb6GALbQPH
vzoOZ+QYeHvJIDdyTTt4KgnJ/neArD8h5nkTru0QQRn5+kyUgR14M/fHVDus
CXuZPLGRjMewfmO/VAfEvo94s52DXP+M+NsXth0gIFzWIbZEYGnSiRO74jug
pVDRaeE7gY3ngsRChjtA4VRN4gcWga1rg8u7N3WCxG6rp9spBHorHfT/rtMJ
PHuTFOyaCdw31PSF9aQTXLpdhp6Xk37kltrVzMpOaBKVCvXNInC7/6KB/mIn
JM6/9NCMJ9B0ulCzSboLZrG7evQ1gasZPWmbb3XBk39PAi4+JdBTTWRe4WMX
WNbkT752J1Bl8stbqaEuyLnauDntNoGMYrYNf/m7YXN1uOQbUwLVvle3R2h2
g+Rh4wuX9Ahc0Fmpx+HbDf99KkwfP/P/911t4T5f1A3NHnhTW4bAbMsJ1+vf
u2FojBn9dA+Bf/9jCqiK90DYvX/ebzcR6Eqbu/Dvag+kvdU46slO4ID861zf
Vz0QrOQwLLdAR6KnI5PS1ANfwO1z3Rc6hp86VrO0oheuM3uL9g/QMX+csJ2V
7YV4u0uKFo100l/6ieXY9cK9d4cu3y+i4/jWSzfPxPXC8p7Fk0ZJdJTS2JUb
3d8LIWdzuAXe0nHF6XNB9dx9IC9e8PPjEzpaT5XalSr1wYRrjQiXCx3tJ/72
PHTqg0hisVDdio4SIaIq61L6YNh1cOKKAR071gwoXqP1gZ+eMktNhY43bGzB
U6Afkscc2zhk6Jjbk9VmpdYP3z/w9MftpOPSgz23trr3Q78u5wEBkgdSo3sj
wtP7wfr0s5m8/2h4suv2EIXoB609M70/B2lI7zpWwNxIgfS/NjeZ+TT8lcKf
ladGAd/F4UUfkkcySgK0td0o8KaPNddB8spsYYFgWioFhtPb0jvUaThQdPN5
5wgFzOdjA3120bD52PzJkg0DMHpNcJy5NILu7A6pNmcG4AlG7F7oH8HTdh4W
1PsD8HuFZnx51gh+WHl7mv/TANAXFurlno1gGkr3cPcNwAujPT/MLUbwzIJ1
bOPaQbAJXPJXVhzB3Wf1RtTlBkEo/Op4n+AIXvDrFQq0GoTIv61uO6aHca75
CS3ozSBceu/7aWvdMBZeSSzVrR8EsxDj1uaoYSx/vu107/wguK4aNJJ+MIze
Za6/hPYOgZLg0Qzt88M4objSfselIYjOPi4vtmsY+U/FnWD4DcG8jd2V5D9U
ZGUtTlhkD4Gd2pdH39qpqKZgxJdAHwLfpLvCjE9U3MdWpPiJlwrRm+8EhrpT
8WVmC9uNk1SwF2Sd/KNLRQOZX/NDNlQInHeNFtpL8nGWWgr/Gypcy3QUnlsc
wrcGz/PW1FBhPDlf9HH7EP6ncDYl9zsV4l6UC3d/HEL7w7E7RbYPg8P2BLdB
5yGsi3mWfVZjGOgToqnvzw1hxpXEH7sfDMOYkrvIVpEhjLun614ROwy21Iiz
F34M4vTC61GBlmGYKpp7pl47iBU09Wax38PQzXxnufhmELVKp+q+iI1AsewR
VRvbQbQKa7hvfX4EDPdPvg8/OYj27ym3Y51GoPZN2LAX7yAa8Q3qvYgdgVlP
d3cJ+gDe+qJaJtc0AoLNQd9CsgbQ+Z2h9uu5EVjYdDwm33cANzHY4lO20WD0
jh9v1IUBnHBhu+asQoNO/p9pyrsHcK6rbduf2zRwlfswl/yTQnJ7jI/Uaxo0
1EoYdNdQMO/9vUPby2kQuzXzfNkrCrYLrK0rH6VBdA1D28aCgmU3ph8ErqVD
rdJsT/9RCnJX7Ihbv5UO6qUhhhxsFFy5LFR8R5IO/bU/df7r7Mft3Q0vPgMd
qPwUuYLYfgzmc/5TdIEOnTJ3n8rY92MSZ0/9J0s6KF1wqnBS7EdR6o92W1c6
pLG2XvLk6kf5as2xdUF0cLXkrTs30IfCdwpoXtF0KBNwD6Yl9CHznGtoeyYd
JiJXHzju2IdJQ8c6f1fRIYBSt+WKUh8GL/52XOihww7fi70qvH3YJyV1oXOM
DmqsvJHfg734aCn3jO8CHWZCrXLufe7F52LVW7k4Cbiz2bgr/34vGn9dyr4l
TMC7tInimtO96P/AnvnxINk+8X3yPVcvVqx6+ihHkdROSV9O9/fgQald9u+0
CSjIqT6UHteDE2c9HxqZErDSxQS+3O7BXMczj6fsCdDNn4uelu/B7bu8LY29
CZA47NVSydaDk3syf0e+ICBnx6VzN9q60XFt7sa8WAL2fZOJ7ojoxmalvoj4
TAKyW5TVecy7MTagydQWCRDx52rdItmN1QtpKms7CNBf4Zo5N9+F783ZxV1o
BMSuHXKKxi4M9a6nV0yT84/S44UCu/DOQQ3d4SUCura+rbh5oQvfxuld6OBm
wI1l+/N+27rQMm9DQ4QwA/QcDnXeG+3EiTViz2X3M8DXZaFbJr0Tg44/8UmS
J/Wfc0ONTp1oIVPwaFaVAQ4Xl29Ln+7EduVAJ97//08OHwjYs3diyGUNuRXm
DFB6Gqrv3d6BSsqJn+scGMAV2Jxj+aYDQxvqEs08GXBvhVDFTtMOFJ6R2tb5
jAFm0fP/cvd2YJ0IjbnxLQOoK8wnT1DbMcJAlnEwgQGY1GxVatuOb3XWLW7J
YUD+qr+ekwttmJ39knegggHmoVdVWh+3ocepR2y3WxjgQvvVZrqxDadnf5T2
UMjna42lPn1oRZaMpciGUQZ05GV4Rh9qxZrlzvUiswy4xZbafr6kBWdWRtxf
ucQAdslghSy1FtxVHyBVsI4Js7t3dLd0N+PfoZGDsJEJJW+ScmJNm/Hrd3Wd
9yJM6JddOSc50YT5/2iezfuZcGTpQdIDpya0uHrwY+sxst2lb8ZlZRO6LOyO
jwMm3FlvR5MPasQ248O2mueYQFNdCM3f1IjhnSIjNZeYsJIrW2wutgHlQxW+
8l1nwuO5M0kz+xuQt/7QgyO2TJB4VqOclluPskWidrscmeD7qoxb8lQ9nqTF
FI57MKFbR0TUob4O3y+mqHgGMOFQ1Zl3zrp1aHEo97+xF6ReHH1zdqAWcwTf
tIu9Y4LqpX2yFLNaFB2Iiz/0kQnttUFhR7/V4BrlcFueVCZ0CE01Gd6rwT9d
kbzluUy4fMpnSWWxGkfaL3hCGRPaAvrVl32qUdG46fOrWiZk/OpqfsRRjbrO
D12LW5mg55b4qf9FFUrsN2Rk9TJB+jT118LmKoxzLuh0G2ZC8NQp6tfoSvRy
sZUTHGWC7o9vLil7KlHaIo3NZ5IJGvVKk6dSESciJcXL55ggJffV4JM04snc
dS9bFplwTzc0p+JuBfJ5tsinrmRBRiX3QZpHOerxOnNeXccCzjgOk5SnZfih
xmlxhJcFPTkV3nvDS5FbL/nvEUEW8B/sYerHlmBk4fWVBsIs6FO5WC+dUoyz
RsbLmmIsYHRn2DfkFSHlW/XXDeIsEO7JEduEhVjsB3mfD7Lg82r/nTuaCnDf
a5rBemkWmLu8K2B05+OZWbEaNTkWqB8q3Gs5nIeSFQs/dE+yYOXnr3nJY7lo
6Vs7sF+JBdzeD1OyZ3JQnN/EvleFBV+5/mp5L2RjdfhCsq4mCxIm97IEV2bj
hOeFR++1WdCSOZf7gCMLf/s+nyvUZ4H9PR/2OL5MVHypMPvJgAV2jEOqx4+m
o0KPiZO5CQvu3lWM7jqTirSXFg9nr7JAzF0hgU8/GRtPHV/SMWMB3+orU3+v
J+K9i4fnPC1Y4Oiyku21fQJam7Abe1qR+5+NdmJ5xKNP26992rYsEAwp6J94
FofcW6LNpu1YoIGdeZlvY/Gvs8C/a/Yskm8GwF47CnctUH7F3GWBVeE3LU6b
t3jRmDiXdZ8Fy4MuWSf8wjFhRcjfsAfk/ND3lDsqFN8xc1apOJPjf2J+5br9
DPXvh5rWu5DrOe0neiPGDzsfUzZsdWOBT3U+43KcM0qeTRJUdGeBTnX/hbWc
17Fv3cvbUg9Z0Bz5ftLf4hr06b7a8pPUs0aPPkzJOcPWqK2bn3iwwMZqyCH6
lh/UGK2ynST1nlMCdg9OPAOfstf8Yp4s8Oa+3JjrHwqM/FD+vaR+opx0Ofd2
ONTXCNv9JZ/f5n/XMPPSW2igNot9IHU5yz0xRjEKkjU/y24m9arVC1GlYbHw
JUQs/So5f89fmRXvHseBzJltQY7kendbst83d4sHwa9jPZfJ/Qhm6dpvvJMA
AYOnngu4ssDFo/lOolkipGzSKY4k46ExITi59VIyeO3MNPtJxsuGKLlhpZ4K
2QTJIY4sWKutpPP0RDo8sP8qt/keC9qPvN58anMm3Jnf6EiQ+fg3GoBRG7Lg
Y4CcysPbLHjpoHmD4MiG1985c8bJfC6MnSlby5YDJi/yandZsyCeeiuM618O
VBxo8pe6yYLkeyYfp37mQhSq/eO5wQKDG8rZyVN5sNforXTp/99HsW6FL4zl
gwklXPrEZRbkWwv0pY4UgEeP19pnhizwk824N9VXCIVX1hSlXCB1e+G2Fe1F
0NFy+lKUDgsOKbS9ZdQVA/1tzpjpORY8234uM6y8BDREdF3nVFmwt0xLnDe/
FBJs7YWMzrAgmlVSp59WBsy1fd3PFVmgT1UzvBZfDvfqsvNeybMgRf9B3KHI
CogJim6xO0qen506RXR1hJ+C7/duOsQC3x/uGpw1CBUVm7teSLBApbx5nP90
JXRojw9Td5Ln6WOJ25+iSjiUp2G8uI0FBz4rfi2VqQLe/rELXzex4LhYydYr
GVVA0W4fTtrAAt09m3/37qsGQ6mH7Cc5WdD7LdNyX3w1bGpuI2LYWCAlbal/
aUcNVN3a4Nn7jwkPk8I/GkXUAHXbjynqLya81hI7K81fC/csg5Tzp5ng1OSw
g3hWCyt5TEPNxpngMnB/u8WaOnjbrvtthMaETVHxB4s962DtngyzQxQmbP/L
Ic/4XQewIMml28GE4p8KB4cc6mHWfHxRuYEJnf8uz3/8Wg/nbl9W4UQmfNQ8
8OjEjQaoKbNfjitggvihP9Wxgw2gf8X+FG8GE1qvZsR36TdC1k3OLecTmHDj
bJdgR1MjpFdfirsSxYQobT/2iDNNwMZqmjv9ign7pP1s9xU3wbo7arvmA5mQ
Jisj5XekGXp+c6t7+ZD3vdt7zfjEZrhVjK5DzkzIk7FOfSbSAmdUbnVw3mHC
398T6vKvW6BdysWCx4IJvTN7NyZxt4J/R54205gJT7fVrhr2bYVO5sXEIB2y
/gaLcXYvtIKH6pdADhUm/IxSFw280waysRYbTI4zIXLH4omVrDZQEhC94HmY
HC885aKccTsEf+u87bSbCUU2gTcOtLXDgmqY+xkhsj/76cN3xDogsXngDYOH
CVrbBT/EX+4AuobPiMEqMt4+C36F4R3w51blrZh5Bux97HYpqb0DPphKXyn9
xoBXlOcvnTg6QdqruSVthAFESECpiHInlC4yBu93MSBVUVQn/mEnFHtJxvPW
MWD/f45NbPmd8J5epupZxICGR+vSFWfI/iWriapUBmjuq3HVk+iC9zs6Qqkx
DPjwYyHtlFkXqEidc2kOY0DGh+vNq991QWjHUk6IPwMKC3dc+NjVBRdPtVjs
c2HAjkeVdUJc3TBeNJ8cYcsAWVHlRCvlbggTF/o8fIUBpR6cbkHu3bAua7/b
gjYDdllOlgfkdIOJpYfKV2BAtcfBRaOJbjgyUrY/U5oBq1U8M5Z39oBr749z
WrvJ+TevNXc36QGJtofNKMgAygGTt82hPfAgTbCFk50BtGC//pmGHrhi3OFw
YIEAf7HluPHlHnhxacvwzq8E6cfLfbJleyHPNEtmdoAA7kv7FnVu90ItZ0Hk
6yYC0qO3v6z42AsnTN7LCpQQcNNwtnvFYC+IXDmw3yqFAF7++2cFNvRBZdWj
yLBIAl4tf7ObV+mDDA+RzPBnBPxHF+5Lcu+DVfoNzx3cCVhcUOaQzOqDg/c+
mOy6RcCvxe0vvMb6YJvgTsV0EwKu/SF+xgr3w3vuTVf4NAno01eteqHbD8cv
R42cVyAgMMrbT9u/H0IaD0xelyD9eKhqzUBRP3xze5KqtZkArZm2DdLT/WDq
06omsJYAyVtdvwx2UkDyrtVY1k868IcErVA3oEDW3MasfUw6VMWWlq8OpECs
8ViHWyfJM48SyoPKKNBwUNH+UwUdfKIFQmjfKbC7sjkvKY0Ow9kXKv7tGgCL
2ldtAZF0eFKjSGMaDMCfrm/M00/psOWHlNerpwPwasletMuJDtp6glK8pQPQ
YSaYccqCDr2NV/x0pwfgXc7WEn89OnRPsXFdFh2Ev808Dp9P0YGrM8xYUn8Q
TGWb/nw8QIdHI9tX1fsNgnCZyyP3LXTQSVONEM8bhPxfwScPraHDdNfJTO2x
QaiNiIpyYdKAI6985MTmIcjeEdRxrpQGYUZbi6bVhmDFj0i7vlc0OHrkUK+l
yxAMOgq2biH5dGbSpvFj4hCocvRpCZD8ug/aD36iDIH1Lp1zdSTfnsv48dp2
HRVyTPx3Sv8cgS6DfzFzclQgXNcfMWwegYPZifTTVlTgCxbsPRY3AjPXNX5o
v6bCwk+d220uI+D2rfaOaC0VVtquNRbTGYHV3u+/58xRwYd//cKhPSNwpYzB
z7GT5Pgnrcm/F4ehx0r1rojuMHweP9Ll3jEMtw/wJs57DENOZ0F7yadhuGS4
9WJwyjAUud9cU+g2DMw3o/xjlGH4kNPU66AzDJoZ/r5La0ZgbGz549iuYZCR
TFXqkR6BKYlP3UILVJjf9XnGxnQErOSIBs4WKuwaNjtY/oxcl9f1L0UxVHj4
7GZER8EIqO24+Eb8PhX2/xvoiWWOAGPc4cRFVSrIqj72O7SeBsUW08dBiArF
zp2qrsdpMN/t/29iYgjyz1RXet+kgd+Bu+OG5UOwnLA64uwLGvzeZGv+6MUQ
2EfSb9cU0+DVr0TK3RtD4J139ssyiwZBFGaGqMwQSI5fN3Bnp8OAp5Z+6Joh
oF+ok7q4jTwX+q/21fQNwnfVCgPOI3RYuE7EFH0eBIN/nO+jVOgQZtIvcs9l
EOzCS3p4TOjgGBC6cVp9EPqsZHtN7tDha1XcV0mhQfA+J3PvkS8d/O5v5JL+
OgCV45Xega/psNf35uhi4QCML5/us0smuV/v6eiTJwPgV26ufqCcDnG5Yy5U
wwF4uEIurZb8nPQwDHjm9w5AdvSWoROjdHh9Zzdf3y8KnC4oTXxOcv5lec65
hzUUGPl1cKqYi4CfN6R3ToRRQGyowat6BwFHVI/xiplR4CSbqvznIwTIm20R
FzlMgYFbmdM3zxKgeV5rePRfP6wpsnVfNiC5Oinzw4OmfnB3PVRw34YA101P
R9ve9EO9Dbd7FXmveG19vPWHRT/M5tvFTjwnwGBzRTbtSD/sgfUrZ2IIMt/Z
ohH/9YFPP5dzSxYBJ64o9ws394GgbxfVr5qALK4SjVtv+kC24ACPYC8BkVdr
Jx6b90F+tDzTa4yAu18cjtgf7oNr2veP1/wmYEWaZMjuv72AazOmiXUMOLGq
xfVzXS+w2W+hUoQYcMnb3XIhtBeY7cdoiSTHf55obNp8tRfqtMZ79E6QdWtH
3La1Er2gudPqXfc5BqTManZV/+iBtz0aPIfIusC+z/KGXlkPbL7ryWVmR9Yl
oxnljIAeUEDt+3YPGeDffnx6WK8H/B+a7tINYkClx0/KsHAPZAZkLnK9Z0Di
8I6HGaPdwNwRRYlJYUD0AJ/uhYxuuMhLfc9VwoDJHNfWRpduiGB6ies0MYBz
8tJtgTPdUCby28h2gAFr9iwkSpF1i8eam//qF7JucbEtivV0gVj+2FHx3wxQ
V7AZHH/fBQcDOGIb1jDBaLtdje/NLtDhvCSvRHJ5E/Wd9JxkF5hor6W92MmE
GoXOGIX5Tjh4p8CpQIoJKQ9kAwzKO2Gq1JSRe4rk+mMnLTQfd0Ld9wtrnp4n
675lVLagdicYaalWHzVhwvi2q9OFgp1Q2aK6Is+KCVsf1r6UGe4AE/XqWO4H
JIeGW4o8je8ArdiAp8d9mXDinCBvwa0OkGeUxZwKYcJ6mW/UcukOuGY/3bDl
PelLfnnzn5lrhzCxFRMNiUww97ERK/VuhwR7+UntPCZc+k+NMcnTDp9enMhJ
riS5ueOiXu+7NgiL5hankhxtG3L2lpN4G/wr4DnMHGDCZL2KZGdOK3CJrcip
ILn5Xul/r8ZOt4K5+erIu7NMsN77LLaguQUsb79rXyB95/Vfrtoqhi3wOfOD
wiWSi4/yNUe9YDSDzGnjqscCJCdtnnr+7nYzuH0xvfB8B+nzd5TssFhogh8X
c/us97Eg0N5Nd9q3CUTF8mSFZFiwWpOy6zhPE4z/Fr0WfYoFXz6Mv1V/0wg+
KZvkF9RZID68I3erWCMc0RbM3Ev6foWwS45ZyQ0wovEvax/JoULqVVQemQbI
deLav5LkTN+jCzNSZfUgdYS5Os2B5Oo5Vqawaj3o2T86LElyktzFtp3tbXUQ
1KP7xseP5BJ2XY3zhnXgU8u5PzmIBZWWxhKvaLXg7tbbmxBOctuhAzWfrWpB
hO/YU+doFvxUvCT2ZKYGrKN4j277zIKQi7lnZZ1rIF4hsepVBgsy2u2P5vxX
DU2CSeJEAcnt1r9/LPtXw6C/kP5KJPc7t+Lpdp5quLDeXPpXPcmxWx//5X5V
BQeddItK21mwtKtKt31rFbg38FAM+0muTTgccvNDJeTZSHjXjbDg4/nHZR3i
lcDaFvJx3RjJPW8KGXzpCAs8YTI7plhgHj67Zr8MkhzI2MP+kwWDOnuuyjhW
gOvbV7bViyzI87jRUOdVDisYwvP6K0eh/ti+qzzPyiCuU7s0j30Ubm2yOsD5
uhRi+G5mTfCMAs81C+WK2BK4NPS78afAKBTaVOQdSimGmb8r/3YIjYKpvPVL
k7wiONpPU/AWGYVTE5FTZysKwd9G5+GqPaOQoknvnWkoAAENh0LD/aMwqLZ8
9WpXPsglVLO8Do/CsM+qiJChPGA7d3DBTWYUPjQdev2ElQvLb6e/qiuMgmrq
sq3mVA5sDsrM+qo4CsKzO/f1/8qG7DRXtatnRkFlnyNT6r8s4BDO+fhRdRTu
yC2kGq/Ngpfu4hWlmqPA1kOJuMCbCR3/Vr1M1B6FGkV0VDqYDhznu7dY6Y+C
juYXjccnUsE7JEBz4dIo3GbsprhqJkPcNYedV4xHoUT6jaqocSJ4FJ2ODLsy
CrqvPUo9rBLAdXldZqTpKIjgfrPXD+JBfBSuON8YBaHuf5fv+MXBVZuyyD03
R4H66mIPR2gsODTm2SZYjcJ/QkLMgZNRkO1YVfvHZhSu3qTnyRm+hZ3L1CQR
u1Gw3Gdpf+xuOBgIXN+45c4o/DrQcXUoMBT8zdnZmPajwKvHiDJXfwaMtzP3
ve+S7eF3RH3d/GCn+uub3++NwkZL22IVI2eQ6Rvok3YchY72Auucb9dA3uFP
ndoDcj8+U5Wvgk0xbe7VscNOZL40afIhvs7YP5S68yupZ6aiOBde+KGRZFzw
A+dRKE/y1em+/gx5zWTdekitzWqys4gIxW3az8bWuJDn5+sbbgvvcDwpsKuX
g9TCegZw3fotKi3T1Ojk85l/Vat0daNw0GW10lNSr3w0nrDpfSwGjkpXryb1
sec17fMhcTgZcrtTn5x/g0ZKcY1fPG5/vsn+PrneWDN5tYfOCXj3w0yMJbmf
Qs6yS0K3EvHW7q3WB++Pgn6kWv2ba8lIMDe11JDxcOFP9ZjTS0WntXUdhx1G
gS8x6LKESjqemLJ0v03GM1j8yE6hbZkYuzGi04OMt/e7M8GPBbMw4afBwHVb
Mn4x7ywGebPxLH05YpP1KPwDvQj+dTkowtLaHEPmU2B4cZvkyly8H29yeZHM
90rj1DHxxVzUOR5tJ3F9FF6aLH9dMZeHazfM6O+7OgprXTZty5/Ix6lSn01L
5Hmi2Hy4p8IqQCP6l4qPBqNQJE8wU6mFyPi70Wj7hVGQtEm1/NZThD/PX/xi
ozMKmnvv//jbUowhn/Tdnp4bhW2Wyl60mhK0PSu05aHaKDxe37rmZWkpaqfy
tigpj8I9YUuvjbllWOA2Hzt4ahTUcnnHzFLKsVZx9oPq8VEY03sg4xpXgc4a
Dwf9j43CWdsl6dTziKJBdw0ipEbBQPtyyX/1iLI32Hd6HhgFp0ttXe12VnjC
3u1qdRoBL2r21yxddEej7xm+b9L//3t4/RvCbv6obXfFRiaDgPMKu9bOajzH
mUurBd6RelMAd9ZcUBhuukXxaSB1bqoT+5zja7zskldYkfH/9zmNXvx25R0m
b91d4kVq1weatq1no5HDy+j5OlIneQTzqG/6gCdFpWVMyPmsHMt2CHB+xBe+
J/IcyfV0/BLvrVyKx6ippE1GqQS4rSnboT2bgOt3XzVdTXKeqNLvb1msRAwV
or12TSI5TX1m/3h/MqYmmNcWfCaglPNO53hTKjYdb5gr/0TAyq3LXWll6aga
9PJAyEcCwu6sfClklInBqr+cJD4QEGd2nZDXy0LT/Fp6YDQB9VmlnUc0s3GL
o79jfuT/35N98sZK5Rzcx331VEoEAUvxAmHxJ3Ix9tO2czbhBExPBZttkcnD
7oQTid9DCWBr29plfDAfJY0o5krBBNTYao3d3F2AO/wLgi4HEpCvPvNBYVsh
SguflT79mPSf4qs5uwSK8Fx9sMWkDwGP+rt3H+QqRp5QLRlzDwIUOOb+nF1V
gncdh7I/uhCQzHc+TOhPCT7+I/cj7T4BQUniCwkzpWjZtHaN7x0C9scfk/s2
Wob/o+i8A6n8/jiOivJNiaKiJQ2jIinR+CgjoZLIqoyU1ZCkKA0he4Zs2bJl
k4+997y47n2ee2khpaEov+f35/ue85zz+Zxz7vm8X3/c5xqpB/zbQvnTtsiX
JsyRd6i2oeKbpwUBNeGMex7dVShSs/Fn6SUCeA2EWu0sEBulRjYVXSRgtm31
tc90RFn5zscPdaj9j/n58qhBNT47arOfT5OA4pf7x816qjErC7WsKH/8ZsPf
MX2tGtR44jnhd5QA0SuWq0UaajCgUXC960ECyhMuLMk6XoudskZ/FPYR4KYX
fOq/0lrk9J1OebeLyken6caB/XXYdWKJwuqtBFz848G1600dVhFWTZLrKT9t
rhFObK/HkUA/hzX8BFywfVBpHl2PrwIf6tXyELCN4cCTvrYBV72le8MiEzTd
fZcX+DZgKu27jNdPJmjJC+g9XtqIP80SLGOmKM5mnn+28mEjyiVfUn/EZsKG
6LidhrONOHTt2I/dI0wwTzhHs7BpwiL1b/7xFF+UaTXvlyKaMPRg9QF2IxNk
hB62ZV1sxr9jPjzfK5kg7j4Nn9qb8Y1Q6+6uAiaob62UYpxsQUmNgLL76UwQ
1I+T8CltwQPkY8ZULMU/5rZDk3tb8XjRcNm+UCYUymwc5EpqxVfWDrePUdz+
V6a1vnV9G4oM5ItvdGXCoFyTqppfG667FbZQc4dJ8YPX79uc7fg9MWfT4etM
cJcreX7asR3PKG/PfmhM8Q/jgG/3h3Z07krr8zvLhByH9UVLTTow8YdXid1J
Jqy9WppOdnSgRVvC0w2HmBAhlLPaRrkTV500MQiVpPgttD/oVUEnnrlbaEnf
xITcyLSpYoEufL6o0PudnwmHxDTaHDW7MP0KZ+vwEio/nczyZc+78OHTm182
TzFAI8dY8HpFF1akbluxs4cB+rt8pV5978KfJ18rthZR7R1bLkVJd+OBMv/R
VVEM+JuWynnjajc+MY0+9dWVAWtvWjrwRXejgmgY7Y45A0hVbb6Hvd2ouWD0
OUSVAYsePFIlvD24qXt0+MJuBgzf+ra7WrkHa6s3cxfxMmD92ParYfd7UGdM
rq14cgwsuGwVD+X04Oeco35GHWMQtuY8b+I49XyDTUZszhhsn90iRxPpRT/l
H+7PA8fg8iRtLU2nF9VMtrmttKd4/ZQq/2vPXjT7osR9SGcMznJ89JCr7MXT
PyPuLpUdgw0Gq0d8v/Vi/OrgA478FL8/b7yVtasPj84/z/L6Qodo5fdpoSZ9
GCnUo36igw7ld1Z+Vg7qw8b+Ybu4TDrcL4iNelvfhyOKHJ4J3nT4NtW1dfJ3
H4afTuDUsKKD8qfXxPs9/Sj2eINGmCodskZJ1VSzfkw9VNXiJUaHa1/2Fkm8
7MekneT37YujMNv8M+pmUz/qVjYftBwZhZvrHpk5zvcj78sCjjPFo5Dzd8j+
6N4B1B7orh0LHoVtOb8UGkwHsD9G45vwzVFo747ZvjpkAOGK7OLvU6OQzmEd
J1w/gJxqAZfdt4/Cl2PdGxk/B1A/5KJ72d8RyLWSXGa5exDPztt8fDU4ArSE
5I40w0HM/RfKKZ43AvN4/kO69yBanPRWNfQeAdXibXXXywex4tPEHkWLETj8
g9VHfB7EjnHpA41KI7CvTdtfWHQIs9RrejjWjkB/26+ry7WGMOHll+fvPw+D
tphpR4HLEHquG2twqR0G4uNn2PBmCJ9vDFv3LnIYKjw/yCkMD6HL2b/T2fbD
cG/Odwv/ChoWL/Z1nzk1DP82zz+MP0TDpZdLjsZupvRq5YYPljS80LyxIOY7
DeIMjO59CKFhPb9agXYLDapPyq6Iq6ah41sDzI6jgdfG+Pn/vtAwbYfKpeq7
NHAwv9O6V3QYY5e28nlo0MBZ+Novbo1hPHzpsf7fTTS4xpJeDHEcRi8CK3Z9
G4I8nRsW/QnDOChW3rCsYQhEOOqSW9qH8VeTxXz4qyGIa6075fB7GPWb7pNj
dkMQ+Ge+s0N8BFeEuS4dOT4EFeZfqkbPjmCv0btPvgJDsNNvS2y08wjidpUt
P9iDYNC//Ctf8gieEaBLry0ehBl3cZDpHMFA73Vxn14MwuTXj4JLfo9g2pVD
XA+MBmGTd+cPd7FRPLWozqqSGoTaL5q3SzRH8UYUd1fVwgB85RpcFXl3FE11
P+k/aB+AvulPlyRjRnG90VaeqZgBMJNd9tmqfhSjRb1vi9wcAMn4VBW9Ker5
a+Xblx0bANLa8M/0Wjr6P5/Ly+AbgGVr06Llj9Cx7fqBrJX0fhhw3F2524KO
M3Wr0qQy+2FFjtN0oxcdWw70yC936YcwkSN1Arl0vHL+zqfXGv2gobKzd/kA
HZMGvYwWhPtha+vX3PR5OkqXGYism+iDpXrXvn/fOoYBqjU1UwV9MHXLQP6T
6hguk9d87/G0DyruZqz0shlDrnbhrcSZPjh8XXttt/8Yln39uPSvSB9wdCu/
r84fw5xjW/aOfOiFdZER24wHxpAuknPgYWEvpNMdTKN/j6FBz+585tNe4Cvn
OeEuysCAeIpZzvTCp+1RluuOM9Cxjcvl54ZeSE55YatlxkDXwusLaeM9MHPg
+A8JNwYKTJSbbsvrgYj3J5KzkhiovN1axfRhDzi927NlsJ6B4g8tVa6p98Ck
SS5PygQDnQxk/8kJ9ICdmQaX3xImunr0r24Z7Qa1p0aXXwky0UGdEJZI7Qbj
3zyTTtuZuN7EqlDHvhvspocf75ZjYiA/5wsVpW5wDf04nXGCiZZqNfu4lnWD
97PBVYs6TNz/WFnbp6MLspcOFIqbMXH1ROBTZngXeNgllYncZmKAwdGbXGZd
8ONK4HeWKxMTbmoVfpXogqkd95Qe+THRa5njt0vjnVD1Fa+/j2JiuP3XUsd7
neAqbXteLIPqv2KAR5qnEyoq/vXtKWGikXnb9mfhHeCp9bJ5RQMTbzcZ6z/Y
1QE1fkO8Rb1MhNPjHwSK2+HRQ667+wkmvq2J23FOrR0+x9GZrtNMfMUMubi/
vw30NOr3RM3///eAES1lFm3g2p18yHM5gR2btVs/fW2F/X0LIyfWEfiMZ0Nq
7eNWkLChzbVvI/CYnHimGl8r7DMbtdu9l0Av5gUJx8gW8LyjIHxekUClU5o3
z+1qAS+n/MHTagSefH2plVbQDA3RCf4C5wmM2xUaJADNIBjyRTT9EoHjwskC
C61NIFm1/uoqawKJspn48ItNYH1dWu3EXQIXLR4FTJCNMMZoS1Z5TOBKx1nZ
TzcaoeDtvmvrvAnUvPJqNHGuAZp7Ntm+DSXQKeUse61bA7zKno3YFkfga9I3
9hhfA9y0TugzSSdQuMbQTCy8Hr5+z1hyrYDAJF5tt+qt9cA6sHvl0UoCC6M8
jTdl1MGeLfV9RAOBfbdzlQ/J1YHOcLXKhS4C9V7P+PFX1MIi7dvJUBqBJVZf
IjJUamH7HyxLIAls29RRzt1eA+sjJIIffiaQdVz83E69Gjic8a5A/DuBtXfn
c3jp1dDen7IicoHAEZ9W+cKr1SDlFuM6upREi2f3juyaRDg+8+3v55UkLvVU
2WLugKCj7OvQtJbE1Pkqh47vVSARyGq1FyXR6b/ErltcVeD0m+f7++0khv75
xfdm9TtITouhSUqR+JRfdvyZaCX0EnQbxf0kHttryf9ndwWY8YaHCR0m8QFN
/bSgfDl450hrVR0n0fzstjPdUAb+PuEuB9So+UIaBg9qlQKvl+W6e1okJjwP
SlS7WAKNdaW8z8+TiFMGN5eYF0OFn5b2ZQMSP8Rb/bhlVwShFradSy+TGOb9
4Kf/vUIwm51zc7IgMbgjfZ/Fk7dQL3DjcpEViemsu1e+eBXA/dK+89U3SOTL
faNyMCQfhH9360XcIZGebherGJ0HhrNRJkpOJH78IyK9mJQLaR3/TDJcSDyp
UWzEZ5wDa9KNtccfk7ioxVOXapsF4V5p4pNuJAqeO7C21+UNEGdvD7/zJPGs
VnhrqE86GLzuuXbJh8Tc4w023yJTIXDYrabRn8Se0Od3vqYnw/6Ztom/QSSy
3QsswksSQd7cp30xlMSj/ieqPjYkgPNmWfv2cBIHa46vHE2Pg6nrdW3XIknU
qtW5o1sfBawyxkhrNImiJ+TzVZjhsDw3L3IhlsRvI0vby/6EQAJ9YdnveBLd
8k1qcW0gKBULi1S/JlH6lJNkrckL6LadHLyQRGL2tya3cwFP4GLNnOLbZGo8
XNj8+Jk9FH7XPslIIfG7fciq5gvHQN4rcKY/lUTfLbHmL+1t0VRy7kREGrX/
E9LlkRcfoeajs0o706n9H6vpcXHxQPOfs8OPKe2e6tpopOmPEZn925Mp7dOy
ZVcGXwhulnJaH0bpPT9uHEv/EYbuylPl5yk9+MCiKI4eicY9Y2tGqPHfvEmJ
eVYfi9rxzzfvo3Sa3t1nifoJmL8hfeIMFc+zwqeLt08nYrJY2i1FKl4Lms85
8WPJGES/WfWVym/AVY+zRDYVj99xGb2bSOK5dDJ25450tOodba9NIDHGw7PY
Zv0bbHy2P2osjsSX8GvY9b8sfKubqVUfQ+LBrvORl/5l40Fp3s9OUSQWMETq
ntzPxYy6qMc/I6jn71yPzrfPwylLWKscRiK/z1R8tU0+8qVcK7gYQuIStsWm
NxYF6Lt9pZViILUeQ8aX7Uze4pbjlUc/+pLon6mRx6VXiKv7QuGqF4nXunyu
2moX4dYvSo/euFPxb7rTmKhajEuff+Soekqi9RpVyfSjJWi3zZwW+4hEs39a
Y/flSzE28ddazQcktirR5Pn3lGHO+Iua2rskpmipP7cTL8fT9k+/Lr9N4hMu
3s0+IhUotIeWt9GWxN2vcg2sBSoxd8Xatb8tSczsmPJeuuIdnspSlkgyJVFs
Nnal0eI77Nn0l0vUmGr/3nPw+o8qZFjbFZjqkRiS9yEv1BFxzTnQvnOWxO0l
gb/OzCAqjBewzmmQeMmhaSNhU43/FHy9F06QeCggpkVjvBpNfwvrOx4h8fps
Y5HnlRpMWLvPuFyeRMVDWQGvaDX4n9H+nI69JG7iv8rtqluLsOE/q5xdJNpW
FbfJtdfiSZSMvrSVOi/OUi9L1epQ/r63OW09iVE9fwVWYR2WYkaP2BoqPkHp
P/sO1yMHb8hSxRUk3kl1XNyUX4/p2t38WzhJvHnrytCAZAPuTHnA3zP3//v1
kJJhYgPyjO/YpDtDoI63ECNRpBEZu36ce/2ewPAl710KQxrxg61PQ9UYgV9j
rrb4/teEd7auefWmn8Cqh9ue73ZrwmUl+9mWbQRu2+hl4fmnCWUVttZN1xB4
y5u1Pc2+GXWafPXUSgmUKDd46vWhGTuOZRfa5RAomDurIHmlBc2zjnCZJxMo
Wp683Ku/Bbkn7Q13RhE4mquRk6TZirliK4ZLAwl8vyF10qW6FRt1jiWKelD1
1NTxKd+hNoyhtfedcSHQZe7yPoPMNtTn+O5/7jaBDzyXlhpta0dBJ7tv2ywJ
FF/KQQqGtVPfF/uttYYETve/v/mMtwP7VSoVD5whcM20zo5k1w50y3W3cDxB
1a+xgVbnbx2oHv640uMggWsn10pyXevERrNRWytJAvlFC5Yr0jqx5YNG8MbN
BIZtyY/g39mFU1+/XohZQ7Uv3D1kfKULHd88GJpZSqD/mI/aw4guZO3kPLFu
jomCn22kHbq70LJHrJj3MxPnpATOHeftRvWv3y5105nouXL1BuaJbjwmuGhi
3cXENT2Pvlxw6cZkb+2Rnhom+gr8dySmoBudCROOVYVMnJf4cb3kczd6a2//
vjGViXGZfPTk7T3osH0V43cEE80Hy5ZZGvegzynOTxneTHzxb07rR3APxifq
H9v7kPJDf4w367f04Fo/+rLnN5h4I5B/woOzFx2PDttkXmai9Sid31OhF02U
lkWknmWiR+HOlfq3elGuybvEEZh4QuCz6mxyL37T5J0TkmUiYd0sfXm0Fz9V
vXzms42JMYIcMmECffhkfd7z3jVMHE68WRV5qg//ZOlIfeFk4oxauKatax+W
nCpXr2QxMHJDvCrP2z7cnaSvoFLLwJbHF7bc/NiH0lqc7g6vGXjk/k7NuM0U
Z27Y4aP5lIG+0/uOROr248uU5eltVxgI/x24dvlFP3Ks7zj66ygDxZ7EH/1c
0Y+3x+zTW0UYuLfP/xB87cflzs1apyk/vT6zvtlkxwDuV3rm5UD5bQn+Mhsw
HMBejq016gVjqJAXGPTJdwDxx7xhY8AY1khsKTLCAUzXPFn4zXYMu49OnQuc
HcA3338otKiPUX7s4Ij3zkHcajx++sx2ys+7fezQoLjUSbhA5/E/Or7emZXS
5jOInUmdby/R6BhcSKcLvBtETsEHox8L6LhfInBGZGYQ95eUyor70/HWdLDx
+21DWMG4tpnPio7j625F39UdwnmnLXzJynTc8MRatvb5EG59d9p6ciMd2TzP
X/UUDiHfR6E41uwoPkx3vfB6YgjfdTuJ+LSNolbaECkrTMOwyB1arKRRfJPX
Xf9EnYahelFxkw9HMXvB5rG/E8WhqevcUy+M4ryVVbBRKg0d7ILs1kpTvPVK
5xl7gIb6+i0NcktG8TefQ68U9zC+9z+8jHt4BMcUGLwy8sPYd2FtpE/uCB4J
vZU9YzGM9RGn5+o8RrA+v17lRvAwPopwD8k3GUHls1p6yTiM6x7sZF7YP4ID
BgpWEdPDqMpQ0c3kGUGbv17caqIjWOqRZV46OoxL8/jKsjRG0HGQ+fxh3jCa
yV3i67w3gjXOa2R/ug/jdBDTJz1xBKenxBg7jYbxzO7O6iNdI6i9No1n9d5h
jIiROfJiYQQ9GontOZzDGMmgv/DZPYp91yqzePppeFDk2UE1Km8Zy94tG9Jo
uCc/qq/48Sg29Fv+YDnTsGDvo1lGxigG/7qcYaVNw+0Hzoi/6x/Fyqqz5alb
aCh7Y+VvHQ5q38xvJid8HcJBJ9+lUZJ0/DQcOqFfO4TnOpyHIy7Q8eWd438b
Q4fwUpbJak1XOjJUfax+WA7h1FygQl4qHSOaD6QxDlL7Jqoz2dJFxzztsCOe
PENY/DmvOvw3HVc+SUmZHBzEMpekc8JiY6gx9fM6f9ogRi3+lNU4PYZ7n+Zz
zToN4o8YvUXpO2PIxx39O1R9EG+oaurWvBrDF69Xdv0Uop53PdG8vHoMJ/W/
rdgwMYCVSh5/F9+PocyDDqmFt9T3IumEX+oqBt6VeVsW7zaA1gx3ocUDDBT8
onaE5/wAVoyAArcxA/knSw7KbB1AEDwVXPGEgTJRzTKi09T37MyF+m0pDCTE
6/Jay/vRzGyJg3wrA7fSHykf9+pHi8mho7++MFCt5IKVk34/3vWKuyrHy0TO
6j05d7f34/bI2lFlUeoe9HWIOzTTh9rnftB27mWi3pu1tVjRh4HJqvvI49S9
s/VZEr9XH1YcUcx1oLhSsiurY5deHz4qaZcZMWdi7pfl7dzb+vA8/2339XeZ
+PL+M6nsyV58yeZ2k3JnYnCY+73NJb040jX1TzCMiZVCc4oGbr24vfJnR3cK
pfsVuE3O9GL+Hpvmq8VMXLZn8zXJDb2YFsRT39bIxKWm3z/UsnpQIHDZqxVD
TBRb/nCTRHYPjuoKbBL5wMTIJx+Cje734LEBXQlOqg7s1RkbMjjRgzy7rcLK
eQi8HWH/WHxlDz4utTx6WphAo3viwu/6u7E8fuRX5k4CA+6Oy+yM60ZBRncc
S55A2Rm+y5esuhGTmldPqxB4+ampzFXZbvQMqRRr0yVQ1YJHUelPF44vbnv7
yJzAayPBfKyaLmTKjMdx2ROoEf/rqIlPF0bG3qoxorhQGfwup+p2ofW+pDl3
PwInPVYuqRfpwk4H5pbnVF3mbBB5bNvYiZPMhXV6FAe+D1ut812/E3NWaJfO
FRFoeCoyecdEBxYNxH24WUfNryqcyuHYgfUVx92KuwkUsQh94rGkA1d/+2bV
Q/mKb+kdl0qC2nEuYf5BFcV5HKL7bMO3tFP+e324K+VTNjs39otntSEp5Jaw
ehmJtf+dbTVTbMPiilnnO5TvaTTf4ny2sRVF/8YsS91EotRW2TVfdFsxJW2/
eJYE1b90PSozW1A6nlH6nPJdXEeXFJ+ya0GLxbMZe5RJXCtQsHPZXDOKqWXS
Uiku46t+CPfdmpH/SaT07EUSrfJPHkxc1YxWtsderKa4q2j2nqLnqyb8G3O4
Z4HiLOs5vic7xJtQI/3NTNl9Etdfcld8nN2IzCP7W/7/XjaB9JGYlwqNWKz+
UTXdj/Kpq/3HrGsacPt6W00axT1D+1/K/tVswAvOXTU0yqdLjpu1neuvx9j+
3NCMNyQKf6SxLS/XY/QpsQzNQhJ/F17IO/q+Dv1rSycr3pGYfDDCinarDj9t
81H710jisG+/suJcLR4/IfF6dTfFvT3Jd82e1OJX0ZRPMzQSXYa5D59bXosB
tOD/XpMkPv9xsZEnsAb/koszYp8pLszVN/ASrkHJPw89HWYpbooS2TEQW42P
1DdUhMxT3MQjfP3LjmoUsLV46LaEhbtb+QwGMhGf+VgXnfiPhYdXCO33lUO8
Y1Fq0C3AwvaxXVfE71bhqLbp+X0bWfjvt51Q75N3+PXc52CTbSzs9f2wuNOv
Ert3Xec13M3C23f5g8VeVeDQadN08X0svN4+erIpqRwLfpKmVfIs1H1U7bsx
twz37ncRkzjCQsPqVLZIeSm+7jnANDvBwqCy97Ud9SWo8DjK1/oUC2sXlRPl
u4qxJL9sI5xhYc0u2vz54SLUq9jkOq7Lwt9mUuoS7EKkvevMMDRk4eslKxfL
pt7iULbxy+jLLJzZEhPD+6sAb5xt259twULTjRoxGzkKsGNP5n1/KxZ6KFfc
n1qej65Ryy4dvcFCf8uxDPc1eaibaj5QZs/Cp3fbssc35KLMuvYR7nvUfLuT
FreoZKPLhY6r25xZWOrdsH/VhUxUd7xlzevKQrXfUtORFhmoJ3qYrH7Kwszw
QxKtd9Kw2FGuSd2dhe85nEYSn6agxs6JtdEvWKge8XJBIjAJGUoGNe98WNg0
eva5eexrlBTlb83xZ+Gjgms25zPj8fkdQclbQSyMi9yh/dchBjVF3w8vhLDw
v29fTIf8X+HetQE0gzAWpm2RXTye/hI3mviLuUWwkDMlSOhYbRAum5jId4lk
4ZCLl2RpqQ/ecdnw4kQ0C52vj3WfnnTDysQd8YMxLOw5efiP15H7KOPl9Vsx
jtrvsJ8C08fMkDWqHGIXz8Jmb1wy/dsYLpY229klsPDsFrX5HTH34KvbRg/F
1ywMiZq7IrPZDfa2v2EMUFrB56cQ17Q3vN7n4KycyEK+a6cl/1wOgr497IvO
lH7jXJ7yW+0l9K+aefCU0rakf/SPva8gq3QZS5/Si0orJdhCMRAesCbsDzXe
3kd+hZcexwOf6qMwO0qPumVVKzi8hrjSfR8yqXgy4zaf/nctCdI6fAPKqXi3
zfGZpRulQMMRx6AIKp/LCekb5M+kwUErtdmTsSx80CH9Ilo5A2bkhssqqfVw
+fa5evhAJhT2ekwvi2Lhyc+m9E+7sqE/evNL0Vcs/OMl8tuCLxfI/i+FnOEs
DMh+41vEnQey7nUGhaEsXC/hXPRpMQ8OHyPdDwWzsJ9fc+m/uXxon1qh9iKA
hfJaIUunvxbA3mSn16m+LDTxdlUr+fQW5i3IpJdeVDxKPwyNWIWwwHS5eN6D
hceevO7sHimCIZ2ZOvozFvqJ/FEQ7SuGcNlrc4ces/C+0bHdh9pKYB23619T
Fxa2zLvLbK0rhXPi55kGTiw8JFgz3ldeBuEO97K2OLAwg1U7er6gHFL3zdkX
3qTyrTzxJjyjAuLSLylttGHhum7ifXxCJYzzpAifsWRhAcdBSbuIdzC7VGOd
jikLdbJbeX/5V8GfzIMntxtT5x/CguJOIIRuHMyt02PhjbBv3AmVCIf2896U
P0flG65a4KpQDekmu3wcT7PwzEni6qGCargBf9e7q7AwuyThU/OeGljm3L37
6jEWNv43IyifVgOSuqZtAgosfCVan+skVgvLH4yuC5KlzqttZlBgdC1czJsW
Zkiy0PVTg6erUB1c9y8cX9jOwoi29qsQWAeyYvXBn0RZGKuzbr5vRT2cy90p
l7aOhYJBAZuU3Oph5rLBiPwqFlopd8bZL9QDTmjFh3CzcOAhr76TYwP0K9uG
V/8jseH5pnWa0w3w2NB/oOoniZNP/PI/X2uEPQVL7/pPk+hwxGepAaMRtEUD
PfZMkLiO/EH4X2yCJXqWO2LoJJrmXxIL6GyCnWVSVvQ+EvXLuGMvqjfD36mF
a9OtJN72+Lzn/btm4H9yVbGrhkSZ7qo3Rw62wPbQK/PPSkn8Jzv7VT+rBX56
mtRy55J4pbFg5IB4K8hHKGYap5DYSZ9R6Y9shbvPNbqeRpNY8PIS76E1bSC0
X+P0g2AS090dVhh6tsHpM9byJ16QKGfouFXxbxts/3Iqa/QRiX9v2O+l3WmH
RLmf7accSEy1UxGU/9AOX8mpAg8rKj5mVI7WpQ54xCvyMOwSiedb5tibezrg
QtTAyf+/p/XF/vyXGWqdYMP9fre0OjV+0a+k6bJOWDP0WCNficSdK2zm7wp3
wd3zynW8MiRm9AuXaOt0wTEehRJ5cRKDvKznOXy6QOL2qIrcehJ16t8q+Nd1
wYCHgPeSlSSuwmrW979dUGwskZaySCDdve32gUPdsPhmuEp0lsBhOY8LWre7
oe3e6W+WEwSmyAktPZLeDYeCuM2e0Si/5CDyg4uk+h/m3nunjcDp2KyY+I09
kPIm3UW+isA/Fy7fXavbAxrZpXZtedR4xoozl3x6wGD3dfFDSQTe62t58bC2
B5yzTzc4hhFYYStUdGu+B0IFrt578YJAce/XMwflekHw2wbDW86U33p6N6/b
pheOnzwcImlH4MNygTvHX/dCD/Fdo+wSgfJM98zHtF7I2zj+evNZAguXGI0E
8fdB70GeuotAoHZr3ANH9T4wWVbZaylLYHfIFJekax9MXW2bOyVGYPJL09ns
t30g0XbZiFOQwDc8sY1LPveBdjfH1oAlBAYd71vYta0fFPMS7L/NMvFYdzm/
yMV+cOsPdpJiM1EgM+LpqG8/dBh6Gin2MfHDQaUO25p+uBAYcnJLHRONrDnv
Nf3qhwl3aZPhAia+Zw/OfZUegNLnuzpsE5noz6s0+N5sAH6Fldb2BjPRnV8h
OD1sABZ5nK4LPGOiyNqbbw62DkDU+Hn2Lnsm6kivTvZfHIC4x7GWa02ZqHif
4MyTG4S498uFh85QfLAHVGOuD4LLrVhxh6NUvK9FZ89HDcLOXU1l41JM7DJe
DOjuGIQpQ01umY1MXC2wImE91xCs+k/jwPnlTKwomX2zS34IqkhndsQkAwPd
BA/9uz4EX9j/Ro42MVDq48XmqMghOKT45E1IIgP3Jml9WmwbAm61tbmRrgzM
zN8oJrk4BJmJz9R1DRmYq+v1e4MsDdYIq3RVyjHQg2vxd4c5DR4+fJo+zMfA
1tvPsk6F0uB5kYBcBsVXT1zLYz3qaVAX+ahdmuKv6H3fDV78pMEQ/TvNPHIM
v8ZvsNLeNQyb/uqXaTmMYd/vCoP+i8OguntP9yfNMVS9tLZky4thCN2d8fSo
+BgOD84LSpcMw2/19H2qC3Rc1Pr55/f7YWDLZx3n6qPjDbO9Cy+ER6Do85iQ
4xs6ulx1Sh1SGwHtgJUisc/o2HDwjN8HxxFYrZeW/8iQjjL7ho+VJI2An2mj
yloZOhb9m9JW7x2Bc4lbD5tz05EzaLn2S85RaCn/b+766CjundTrTNg3Cl+6
H3/akT+KxqtyrewujYKsg4BztOcoXm6Ky/ruPQocN3/yt5mM4quIS3KKJaNg
lfFnQ6Es1f9pT8CR8VFgLPHiMOAexQOMCMP5NXQ4vzVZpnB4BDOP/N117xgd
YtQ+C7VnjyC5fTE404YOhw8EbI1/NoLHp3XkYsPo0P7VqHyv/ggGBV96fbqG
DmdTsvQeSIxgy+3jznlTdIiydr78ZGEY34q06vWsHwM+IXVVlc5h1Nvm05V5
cgzc10s51ycMo05XtQfcHANT6Lix9O4wKi9Yr/OLGINEv+tBnGrD6FZ1aGNw
zRiU/ivXrxQeRn2lV3JnJ8eAZbJJRuEjDSP0ijnq1jFAYbl14J0yGs7dvbdt
5hgDjtVwf7bzoWGWotPB3usMWHX/fcEuExp+UhQm7AIZQPI+v5IoTUPRfPva
ihIG/Fs/as5cGMIbh02f1DAZYFN3V47RNoSqFZX0Y0uZ4Pbgonp89BDmf/Jb
+UuYCeRb/nXidkO4e82eOC8pJnQ0ZgvaKg1hl/gLq5/HmPAyGssceYewaX5S
6eh5JhQ+uPBMhTaI4gm8U5csmcBR95McTB1E79SvZw3uM+Ej5urJ3BtEY5e1
h6V9mDCiz3PhjMog2hSoP6LFMMG7/ffF/QKDmG1a8/VKLhMG/ThGRxkDqHFp
s11VDRMWGf8Zn8kaQMlIg5pffUz4kP7snKfzAPbYdrcsf8+EYGllhRfqAzjX
r2Xybe7/84X766wdQK+Bb9pveQlYEqLRxWL2IzP7rNMZUQKyL/s4H8/qx0bp
C7m4hwBlCa7/LB/048RXvW7e4wRIL1QvXlDtR5uy1QXS5whQiNUaXL2mHz1e
J+zdaUZAulYgf9hoH87ZBG36ZU/AU4cJyQ+pfRhQ0WL4//+d3GwpkMLt0IfB
NnGVm0MICF8DXN+O9qHk28btjokEmFRyYcbyPhx+bn79dQEBS4t1TWV7ezGl
4IdFSi0BsXxBVz1iejFJ+eaPJ70ENKk8PJNxvRe/hW2dk2URcIf3cHyMbC+a
VTWdKv1GgPFHzVHT+R5ckexdJ8RFwvS/CPfvdT0opvnt1Ok1JPBmmm8x9O/B
WO7vBbpbSXiqcWpPwMUetCyaZO3fR8Inmopc+NYe9PmTUPz+KAn9ZVmF9h+7
UdjmxKo7WiTsuih7eEt+N3I1WTZ2G5HAN9R/It65G1UP8dVyW5Owt//XxR8n
ujHyRiLB70SC9zKNf5v/60b98YUlM89J0P3SUb6ptwvPrzL4LymYhBPhhNC3
yC70fnSJJh1PgpOMZFi0eRf+Etl6zjuLhOaWBNwk2YX/Xdh0vqKMhCXLtipN
kp0Yc+xoTU0jCS1GgtZa9p0IHT1uMX0krFzL2HhpsQO5/kQ5axEkvKHRTLf4
dWD1RLV35xQJsvRJzdCNHchaTYvY+YeELbJBUxWp7Rh4k/DS4WZBwo72i5EH
2lEuXu3kOQEW/IyXjdlT3Ybkf8wMsc0sYNwf7HLSbkN/7q8pTRIsmGoz4Xam
taLLz92bT8izQOUSqSNv2UpxWOIvf2DB6fHlTRkzLWhi/2FjjiYL/O2nH424
tOA/7clbr/VZ8LxEyquJuwWvcvEzrMxYkHyne/FOUDNOH9qmw2XHguxcy7kR
kWaUvG6Uc/MeCw7LEV5LU5pwYtaclfWEBZrVma1T+5pwy6mzg1XeLMh7HNsf
UdqI/03HOyaFsmCr+q8q7pONyJ2ulm4cy4LEP1cSFdoa0MYv+tJ4KgvGxyYi
9uk1oLewnatyHgusvyyUTtLr8YXy5K9bZSxoPOCw1f5aPS6PqC66XcuCItH7
E5XTdShy5l/qyTYW0DpCd/bdq0Puc2KlH/pYEPksY/7tv1ocuiAydIXOgn+D
X56YedTixS8qs2njLFCXmu4e5qtFrxir37VTVL5TrrxiL2vQdrCSlvuDBXrz
TWoKojUYK/rJ7dZfFph/O5q4ObEal3FyflhcyoYyr/AjAxLVaKrw/KfZSjZ4
f+jbZ5qLSMRbxL8UZMPxf4ciKw8i1mj9HYjcyIY7Be77GQ+qkOa9ydd+Gxum
uGxeTru/w03T//I27GbDjYg1r94EVaLihdNKIXvZwONAPFgfU4HLPguJjB34
//+gpd89lFaOgvKfVP4oskGhLK6Bt6AMD/OVZL4HNmxdYpQVWlmKXOmkWooa
G6zzm68NNpagVKTi8oNabMhlyMv2dxejQue/8TAdNnhJHtQMHCnCseDR/iZ9
NvA5Zs3yjheip/eX9lZjNjyIqrNWn36L3QXVdXGmbODYMz6p/qsA15hp5qlY
suHnjrcVqzgKsPnArHeZNRs2Za3cELs8Hw+I+mtw3mSDYucf5Tn+PGw7dWV8
/R02JB0pctqyIRcbd6+/yHmPDY8EFX9IncjGnMtD4WUPqPVhmAhV6GTiWPGe
BJVHbPDY9F/frGkGSoqtvRH3hA3brqTlDN5KQ4v4Hz9a3Nigs75c0s41Bf8d
zTjY6MEGqV1kQ6FvEhZy3pcM9WLDFYuWZaWRr1GCIdAu68uGpYfFrZ3T4jE8
NXpjvD8bxuz2jy/YxqDf76TVjEA22Bi7qYd4vMK0fRLp08FsCI84sIDxL1H/
TCi7I5QN591nlwWUBWHezLuqx2FsKH6xoWNlmg+qHviiwBnBhuXHc06YDrvh
iqShM7qv2PBHyH3owvr7qCQWzXEvkg3OF2tkfvwwRcvuRm3rKDb8V/xkMs3X
BC4u6B/cE82Giz9kkn9U3wPVv3ll1ZROOaM4kCDjBrTt2SM7Y9gg9j1tz30O
H7CK9Is0oXSmxJoZeasgkDy9OGdOaVPSx0X+3Et4+m7z78OU5rglVSWr8Ar0
eO7GENR4qX/X12zbGgNPImc/GFI6S81G7Z9bPCgf+Df2mopH2z8pdNTpNXQV
mbpVUPGuc76tk2qbBHPLLwynUPnwfNZaYnQlBZpnH34wo/LdFOwrO3M+DUwW
P+dPUetxbanpVUu1DMg/s+n46ZdsuFDJEC88nAlRznPBTiFs8JES+jssnQ3v
bLveOgaxwW9g6ZGPq3OhUM7ijUoAGwJUWIGaK/LgyDjtEZvaL7U7b08Gc+WD
s22TnJ43G2KMQkTK5/PB2nRPf5gnGxa7pZm13wvgDGlvk/6cDbdd6gwzpt6C
tpX1gu9TNhQWHtaxmygE0TCdUGVXav9erAzkYRRB/6oepUZnNgj7mDMfDBZD
r9rCwiYn6jx2/MdX3VkCLRc0SVUHNjBLPYnhxlLorU78eewWG0K+rpCsryqD
RgNd1RW2bDiz93HBo+JyCP7OP5x0jQ3R64M1uXIqoEp7AdeYs2Fhcy6eS6kE
gcYY7nOX2LBaYxV5LeYdXD48UXzFgA0blmU/PhFaBcbv9lLFiA218zKFt1UR
qp0VQma12fDW9GNpPCLcvS5NczrFBmmW8qFcpWro3xBV0/7/9zP8+iwUW1QN
6j4PL/84woYDB/47aS1bAwOMfRXTB9nglHUohT+zBialXD6XyrDhne4TqZCd
tWB22GdBX5INfZo33n2Jr4UXmrOL9dvZ0KbGpblDpA5uk5ncPJvYIDiMlftf
1sH9R8JiG4XY8LErY4nw6np4ZzJnsbiKDcbPVHi7X9SD6AnnsSIeNuRvDq+6
wtUA/2T2JAEHtZ4ccgI1Lg0QsYe7KXqOBcFzsl9/fm8AzfnLl1pnWHAm4rDW
3xuNsGn4h1PbBxa4uDwS7JtohCcnp6TimSx45199yPlKE+xLafVTG2LBRj2T
jOnBJrDZ5pJf1cmCHonDl2TONcPB4xo5/zWyQPvZ8IljTc0wmTXxSvIdC3ql
Tc4IQwvw/L72QrSQBV6+jg5lxS3AoQxBxBuqXvS7pOzc1wr53063PnjNglCV
q6NGKa3g+qhaezyCqod6Dbz6m9pg3wqQEQ9gwdo5+i7h0DbIkKzzPujOgvc1
fpIxvO0gEZHpKOrCgsVtZrzvn7TD09GSFQO3WbDEw79q9mc74IoVphbXWHA9
4PeJGrsOWLDZFFxnzIIdCvL+OmQHXJcfKP19jqrX8+5R8Rc7IUfB4SuXGguc
f7Mss9s64ZF/iC5TkYrf3/V7xdYuyifJzwftY8Hu6Ch+TuMuOLe9cMl6cRYY
C9KWbX/ZBbMSHS/urGeB4ay4rlhnF7jZvUpJWMmCc0ZtTv+Wd4Nkqt+DZA4W
3At8OFt0ohukp103u34nwUtQRU3zYTekGsTmS30gYXVcyExZYTcoZjzQzR4h
YYf8cYdlX7pBYOHPZu5Oyq/teHxWcncP2FpaycnVkPBV4Cu3hFkPKCVa5MgX
klDyK0KEM7IHuKs+5vGlkfBeglyd39MDtwvPG5VHkiBsEn9N6b9eSBXRaTrm
R4J1HH9i9MleigO+ikQ8JiHNfPhUv0svqFyNcmy0J2HyNv8ou6AXROVX/Wyz
IGF0WpZo+dwLcq8s3qXpkXBMX4rusb0PoJJvxkidBD37i3rrjftATXEwk6VA
wh7dJ52uwX0gU0QKnZQkYZUOs7u0uQ9Mn2eceyBCguGcGKuJox92qXI88lhJ
QsDSa95vDlHc/3xllc1fAo7rKp41u9kPe43OKO6cJqBsMKn0Y1I/tC6JEigd
I8DTZ8t5lZF+cHbfZLe9k4B9ppEJt9cMQLGKvq1lFQEL0g9lb6oPgHrSRvn/
/44HYxJ9jjwagHdxodO34wjYvdlKcSR/AOosT1QqBhDwpz6ySePDABh8+9Ew
6kpAj7JnteemQViV1id78SYBayq+54aeHwTOj/riGZcI0K3duf225yA0ZqvX
92sRMCMzlrShYhB0xeqUhpUIOL3SqDZwZhAq9yvlFEsSEHbTYGW/+BCQUjfU
b26g8rEQXjVhMATLtGyl//EQsLdV72Kt7xA8Ngz3uP6TCQHyF5zscAjGDia6
ZrCZ0FXb/5c5OwSZToFHG3uYcI5zm8vWXTTwmc2ZrEQmMKs4nkga0cDTMKHQ
P5sJwjN1Mf98afC45nzN4WgmWD44eS26igZLT3IcrfJiwhN+mu2SbzRofyh3
bosTE46ttFGWEx+GgH21O42uMoH3sIWzlP4w2DT3fL6lQ82fUZbx2ZNq/9nd
Ykrx36TfzDWH0mHIkXn4RZriQ86fq1VqPg3DY+0h9z6KH09n5gwOiozAKT6F
sosUX4rMfysu0BqBwnO37twgGHDlgbeL3qMRECx1vsIqZcDt3relFVkj8Hj2
68s1wQxQDznO+5E+AjDacHvOmgEy7z2XDfONwmLiQ80IZYqHr7moBBwdhcsT
O599Xc+AF70RpstvjEL5Oyv7pTNjYEzMzKpEj0IT3eFed8MYXJ7Z+UqldRQc
o3m+GMSMwe1O+8/cf0aBc/Xtw1EOYzB5P9rDZzcdUMj9bYTGGIR0cPP06NPh
0530Kp0tYyB7IWXF8HM6pHc1lzV8p4PvB27pxHw6rBg25p5rpsPfh5or9zDp
YKByaclELB1UW/dqOPGNgQj9vGCQA/U579JnTxXHYFW4esRvdTpUxRfra16n
4nzZ+n2LKB2MBzqv94WMwbGDsz5LZ0bhyvMb+qI4Bryb9KtTa0chvFarTmxy
DF4orfq9InwUuiLqdd8LMyCWVhQuZTMKdfFtqdYnGbAvxpaLj1oXw9JZi/Sb
DLgb2BibvXoUNmTYSKe8YoD+bnYPPzkCF1sWk6/UMcDxlMGyA29HQCJ1673+
aQbYnzoUs95jBJbr3khwW8mEE79Wc1VdHAGP3huGztuY4B7zOWqXxAjknS8t
OnOQCRGLWr3n/wyDvNQpPw5NJly8sm+NcuswyLEs8gKuMEHu4bKqb1HDcMI5
9de8AxOuh5SoWdkNw7WixQOqL5gQfzlV4PWRYXh4+80xW+qclgsk+8WvHIZQ
htKnG7lMqL00J3Z1lAZBrFA+7Tom3LcwOjb1hgbyZ6dclw8xYab0h+YRFxoc
ku1cG/+ZCfWWliU6p2mgK7o+RXCRCaf6Cmb2bKDBwVu/V1gIUPfAgKF59/sh
GIycE/bfQQA96qjLkaIhCLX6khqqQAB/el76redDVJ1bGXxPk4DtvQ4mtueH
4PT1nmy5ywToHMzkktk6BOFnNg623iZAes/kf++mBmFJ6xr2MTcCJE/t+bCu
fBAUTY7k+L4kQP5kF4/Ci0FYdsNBoDCVgHsLUSPieoOwL2TifXEpAW3XK/pG
tw3C604R3petBPC5V181nR4Ax7Yvulp0Arbqxv7NKRuAvSJh8XTqHgyvTV3T
5jEANfavWk9xkBCcHSJYeH4AgidGcv0ozu+qdbpnu3kAjKXDpTPFSFju2pT1
5WM/mLWZiCTJkfBF0GDPicJ+cDAVMnJUIeGqtZ61xZN+YLcua9hC3evJi6cH
dDX7YdSh/kiiJQl2E5s+Cgr1w817p6IXHUkwy1gpnMTsA8qt1RzwICFVNbt/
6Zs+0PuwLeBEGKX5vkYedOyD++tFmbtTSDj1egP98PE++OW37eV7qk7dHqkW
WL2iDxJ3sv1c60lYVzyYX9TTC/ff3sqYojj+j2r0AdnoXnDcJ9l6gE3CdMTr
1Y8te0F1ordLd5aE01kd5fF7e8E82zP6NBcLuA0v5IX96oEDguWrN6xhwa6D
RVZm2ANRz4+trNrCgr/+dUacXj2g/fzo3SN7WXDrVDSHk04PNPUckww6wgLV
9uTemg09sCNKfE3laRYEzoVojxPdIBMrvRINWEAsmn8YS++mfNjMv1eUr2CY
XNyca98NssqW7afvUnW/eMHa8HA3cDWNGvc8ZcGxDnG1EY5uKEhdGiBD+RgV
s4k9B5u6IOHXhKZlNAv+rI+OtgnoAnv9T06306n5brH4Huh3geHqnjmdIqr9
VdRfs01d8OTYu7crKO5Oozd1ajZ1wvx3qeBwyocdjlUM9tbrBD/jH07zIywQ
EW1Sekr5mrw+HW15yte15+xqkLnVAVybB36rfGfB1/0vpCLn2yHl9l1LScon
Dnb6X3vn2Q4N8Q/vj//Hhtb2C3diBdvB+0i0yD1hNsRfsTytFNcG/9LHDv3/
vWGy9uWfXkq2gbxKVpEwxcl2DlVncwpbocKp8+nuwxR3SqreewGtsHTMxm2V
ChuC73sZi7W2wHaDJSnNZyifLS3z95FeC5TtdukzNKR8cpuyYTSjGXj5BP+8
s2DDLjOJm67WzSCmZ8P1+wYbdE/mK+6YbYKr8640nvtsqJlY9i7oYROsKc+y
/UxxxtHk9F91y5pg98785EQfihu9H76v8m8Ew7KUuzIUB41sKfRzE24EyR9L
G4Ji2SBykPGJP74BLK8nezamUpyUT1u02t0A/o1Vqd25bLh7sa/dN7ceSpd8
XptbyobKYG39Rwr1oH9+0zvzGsqXq/FHKWEdmJ/IDP7YwoapENnYJvU6iGnR
eqbSy4aJtFXmOzprYbeB4COHEYrLXpz+eF6/FoRGHRzusdhgP9h68Dy9BrSH
lPW1P1Mcl16mLX61Bnxtc4XmvrHhlbqrbMunamg2OZ9y7w8bfnCWj6vYV4PX
jo2/mjjHQfTX2ZsvfyF4zhvOTy8fhw/Ehc6KR5Sm1SZ/WD0OcWxhvoolCLc9
rT8WCo0DV/ZBg92CVXAloaJUf9M48IjtMvfd/A7kY/15W7ePQ8qtZuUUiUqQ
7ufvEpCknhdW5rx/oAKSnvX92yMzDuI2y98sOV4O0m0tPqIHx4G2bVJDU6MM
3tWq2I0pjYMSF8/Hc7qlIGoz+9JBeRzmblaGCF0qAb/c9/9G1Mahhq9UL/Za
McQ+CI4R1hoHthlb8dOtIpB5VWe1U2cc1G5cO7twvxDe9mZfXK4/DlKnY+MG
nr6FolHCrNJoHAx6Niu4eBeA1YUzj1WvjMOSIxk7JoPzIbxOJS3eYhy8yvc4
SkXlQX20Y3/H9XEo3l0pp5SYC9f2fF3stB2HNbCJrqifA/de79qWdGscPPQn
LdMss2D33w/7NR3G4XZtjWjt3TfwfqXlvvp74xAhkSIa4JYO965LrRFwHoee
D5VP+INTwdRUqlf20Tg8sT99VTM+GfwWC26LPxkH69ho8mR2Ioj8chj/+Gwc
vnHxCf8rT4C7EQ/2PHMfh41RE4cXguPAt2m/6pTnOMgeUtoSmBUF92btJKS8
qflqAtZiYzisWbwwqOQ7Dhvcd54LJUJA4KiT1hb/cdCc/rFa8mcAyJpUefQH
jEOUkBkrdPcLiDO4//xy0Dg8WrnE/YHRE8i31VIpCx6HvTeKK7qE7aHjj0r9
h5Bx2Jz3+I9i7CF46d7C/SmUOi8H0hRWDpVBZuiMargx5TutO+UV2KVg8luo
75E5AUXSCgJLZ0rg5E+fO3utCai6tbvzznwxeLjj6vRbBBzIeHDTk7sYXsZ1
R045ElChH/BNZU0RCCq+WLLgQoD2Ve3L2SKFwKtqqNj3lACB9FWFDTvegmiK
pcw9T6q+GkT9CdxXAIGyzoOELwGdD7fI8R/OB92E1WLCwQQ03t5moX4iD0a8
Ti8RCqf6m94POKyZC8u052+ORVG+OtzduTc1G7p5Yw1vxxPUvpWxCksyYU+g
UUlrEgFa/jmWW5szKI5d+nQmjYDYy/T/NtDSwGj1xoyxTALmi/4SyR9SgFOz
QTIslwCl6T+zbb+S4Ev82B+htwSUJ41qh3InwsVZloBZMQGmC2/nOdclQPAx
Lru7ZQQ8SRcRVFCLhYgH/Bw6lQQMbs7k7jaLBJu7gc0/Kc7YWRPzcfhhGDi+
za61rCFg4uy3HrPwYFhy9sSnmDqKY8T+y2eZ+0FEddvhuAYCHK53ie0Ncwe7
pgc51k2UH0n8dOJekAu07t+i8beZgBtf4ILPp+sQVHhkmVHr/9+z3DkiAdoY
Xz5PPm6j/MPGTZKKag547cA+8mY7ASLly++E3nmK1qa6S3Z1END9deurcye8
cDTKTz2N0i9i5EpFvQLx7K7M3G+U/pf+/q6IfShent6hzE1x01hnhdN6wwi8
p7VxgaTaXy78LedRjsbSznPjLyh9LlAy7ubaeGT/VuCco+bzL/zlqrb8NRov
frwgQ2nLwnOuyxYS8dhzsQlZKj4JD/e45C/JmHvxVPlCCwFr2y9NbGWlovAe
q5FAKr8HNZIG9gPp+FpX/sx0IwEla2nzgc1vsMd2heg6an1uVHANP6jIQgkR
tvYyav0+VXP83ZGTg3zvbKbeVRPw7b5rSWNXLlYJf1h6glr/sGZOsaHmPLzP
oRXnX0HA7Ue8J6tr8rFjjVRTEuWvioKjxJ+UF6CQzjuf50XU/kbVdq15+xZF
hsifewoIuP8g+bxDZiF+cdkgnEBxYi//06KEpCKct/f4Q39DwNyP8hWR0cW4
f3Ymh035t3KBT0aGoSUYSq9RK0wkwFh1oHTUpxQbdJd3nqW4sumX96FtbmW4
xPiW4dtIAmIyjSa2O5ejipP6L5Lyg+e8P9CI2xUYovq0bCSQ2o9hmV0G1ysx
e212YawPtX5uQWy3S+/wl8vivJQHAWcceyTMdavQb0Ytwe0JAbdWCi+/L47Y
YPCjNNmZgMwBacN1cYhjMRuNg+8SYNWlFua5oRr5jlhGalDc+vyr2pn2kGps
7drm33qd6i9E4x/nq8H7qYra680I2CbmdLPdswZPqxz6ss+IgAtCN+aec9Zi
1pSSr4AuAZr76MDrUovtciuOIuWHeX7WDht/r8Wge/MbD6sQcP3MguH9G3XI
Z8MLj44QUO92UvfyRB0KvWpq8D1A5X/mqMnKK/VoNWHecl2agEOD/6PozOOh
/L44jihrZY3SIkkLUcnacvJFskWrSpJSiSRL1pKyRqIokiXKln3fHfu+bzOW
Mc/MVJZIKirR7/n9+XndZ55777nnnvt5v+Y1d1z4vAfrUYQ//vrqbQRcy73z
q/REAzpI0IsebiCAfeRFWXFjA+p/3TBcSfr12bTjM65HGjGslDXdxEPmK87u
+lPYiH63r66OYyP3+/wnfo09TaisYnrx6AIdnDSDFdXfN6H7b4kfWdN0OP5a
Z//8hma0qYj4NcmkQ3i3b97t582ott0ocI5Kh8q7jcZx3C34inGhsaHz/987
vv4Q+KAFoyRv9t2opwP1eaLV7h8tOPO5oKe/lA7aa+OlHlu3IiNz3ce1JJ/w
e916/IzWihEx3/dIvKfDVfZlhROn2nCaT7NvJorkoU3u7djYhvMfg3+HhdBB
znX7CqZGO44Kfa3leExy9YN7bvlZ7Wg+JHz+KMnhhesFhvZLd+A3XeUxQxs6
qJ7FzssvO1Dr+Zb7O0ieKl16s1KFpxOjHXZf6D5JhzVHJncXe3TivZBDsbo6
JP8ckZ8hpjtRqLvlbogaHVaYvnxAVehCx+bepQQ5OqTK/eGMuNmF41wfbfw2
0yH7pC1z69sudLAT+6QqRAfm2grHR9QujIvhfVVKcnvVg2tr8wS7UcF+5NQ6
kg/NwEck/3g30nxnwk17xmA/TAz7eHfj59mm42qFY5BkJVC7raQbE1R+t5aQ
vNmmKyH7YrYbB15uuDfkOQZ8rI9WnbI9+CiRmhh9eQweaC6PUsx70GpyPGeJ
5Hrv3W9nMiN68EswzzLbtjHoaK1ZMG7rQd9hzs/vucag/eLqC5UcvXhl+kPb
l080CKn5fG9etRdXKQ+sGWikQYLy7exfdr0oLW4hZJlCg8JhV+u6d734y3mn
SlgADQwvJXCdH+rFhCMijKs3Sa73h4mCNX14a5nDdegYDWapt9yGtPrQ23zQ
/Od2GgRtXNzQ4NaHeQX2S/lcNKiZDVFxzexDvoC0MgnWKJw+E7h/ltGH2rwX
ObbVjEKPmoir/Lp+zH1rotEXNwrz/6TsFPT7UdjyTPeu+6Ngx3bH6+eDftwe
KK2448IoaPM9FvPKJdt/3a5rUx6F/Z9yY1s/9uOBNOqiuPAoVDZI+QyJD6DT
riUtga8j4NpSs/+D/gDWc11ek9YyAoY2FzYcejCA2w46tX59PwK537xSn2UP
ICUzdpL2cASOM2MNExgDKPR095jLxRFwsPvl4iQyiCcrTSTLDowAb++7KC6d
QRzXUxRLXTNCckz4tjMug6hQ03ZUc2IY1tCeB1mmDOJ8rKCof80w7BjT0pSn
DmJvattK1+hhCNslX5HPQ8GJ8xkhok7DQKxOv/tLjYKf9v0nY2EwDG6b2QcW
rCl4cOvf/0y3DcN/AQZXcqMoaEndarW8OARXLoUGyTZTkF12dMWp3iHYPZ7T
fvYXBWmGu96cTRsCyqz72yOyVNS4QKTxeA/BOa5ob+IMFdc4Z2XYnhuCa+Up
Exo+VBRTFpN+KD8EF+e3njXKpaLmd+snWiuGoFvCQUucTsW7a7qullKosNto
Yl+UwBC66xxSZGRQoSynMb5LfQgDfzneLX9EBZ4QtdWVN4awwYEj7fg5KuT4
n/9rET6EFipHLz3ZTYUVbXuni3EIt/xnssbrHwVK1Suu1n8ZwvUn12vv6KXA
bPA401d8GPW2HvfxS6JAq+uLud//DWNtvuGp124U8OgOE5W6M4zUp+fVrhlQ
IPVdeu+fqGFc+f1SJWsTBSxPJ+b71Q1jriyvjeS3QXiQIXe0bmYYG1Oam/hq
B2Ht4gJHnvgIPr1ecyUvfBBCxTJ9TmqO4P6lHhS+PgiZTnMmCTYjODsVelde
ZRC2K1xbeBs+gjEtOmzs3IMQzBvHYVIxgmUP5n6HUAZgye0gR9bHERy+/d+X
wZQBkI7t8y0TGMVb2ZFWI64D8ELz38Z7B0ZR6ei/H290B0Bq4LQZzWwUO+QV
d60XH4DjV+70fn88ihvrQiJOf+4HZ9cpscK0Ucyt2t5kUNgP73dbl23rHsWt
zmmnVvj2A8dc8NkjC6O4fcm+xfVUPzQ/Z/Pi2kjDnktOVRlS/eDA69R2T5OG
hnknGhK+9sGIbezg8xs0nDx7yNG0og8E6g6rnw+moTOX6MXOJ31wekryWXM2
DRs59YS5TfvgxQ1eB2YfDdOPTexdIdMHAxpMr6RfNLwZ9sqw+lsvtJWGnBWS
HEPaq2dLmpW9UHKaLWL7kTHcIBNPDXjSC4ctVYcZV8YwWWWX+4uzvVA8pdWi
4zOGO7dudr26tRc0b2tynkwaQ4G0Zdvf0z2g+cpMjrNpDF/K9M+dKekBLv7O
T2YTY+gZqfbOzacHWvgdv8hz0fFal76k1Yke2FHsdfqhKB2NH+bOi6/vgU02
2l7vZcj2i1GdEaxueGDDdTTmAB0z92T9N5LZDarFT+xuaP//93XSs19cu+HL
pV2jK87Q0YU32aFJsxuGm2stHa7RsWG1lfUd/m5Q3lDdn+tIx669Kx0Z/V3w
zmGdQP0jOrYqpO/ZGtcFynCMnhJGvs92VkPhZhe8fGYmax5PR21uhjrv3i54
e/JrKSuTjipfVkXe+N4JGmnSTgcr6Phy48st5306wVU+Tc6qlY6c+qonJ0U6
4ZACVppT6Xj/QLi95PsO4OZQ5Nr5mY5LNFmcVeoAPnWT4dofdHTN0va7WdcO
RdPcGxU4CFyMXMvje6odXv1oTrq1hkA/dddnxxhtYLEt4sw9SQLnOQ5cybFv
A/vg3ytP7iSQ41RdQ+1yK0RmiUQtHSDQKPYaz8PgVlAqfz7pqkng2mBBx88S
rfCuJnOo1ojAbeseGi0mtYD45L7jtAsEqmSs/1y+vwViEl3Fmq4TKGi0FCCP
zRA0fFPa24HAurRvD40MmuHSTk8TngcEJmnaSEpRmgCXSh9ZBBI46f04Nelq
E8x2VET5hROYNfbzHn2mET78l+HmEUcg/t7Q1+nWCJvNNFceSSNwV97E2nuc
jeAe1SDdnU/gLeOJ+30hDfBeWqRobxWBl8NVbL+IN4DHdMR7i2YCfUa85KsS
6mHH4LH+S70E2hz+JWwkVw/inYVyO0cJPJ94yeF1QR3wfmN7UfOJwJ8fv0a/
P1wHCYn9X3fOEvhs5jbLvrEWDPOdd1/+TWBup2D80ola8Lybt8eSg4EnmcHS
hpQakKudY+zjY2Dy+Io6C4sa+Hx0575uYQYOb+EbVBuvhpUGtJWHJBnodDsh
l3qnGswldhvc28ZAR7u9GUcXEIzbS6c95RioF/94o+MDBDn/lkFjJQZu96i7
cIcLYcp+58I3DQbekFlwvSNeBVfbVNUs/mPg51uCB6JlKqF2eSooWo+BQhvg
9bV9FeD6umk00YSB2x4Hn+84XA4ONz5tdDNl4Jh81LZhvTKgWn/V2HCZgREy
rzOeni0Frs+bdzyxYuDBw4bJ41dKYKW1Tm+9DQO9TOfqZmyLwQxr93TcZSBk
/Vea4FIEupxBcokuDMzbbKex6lEhXA6TqtK6z8A393iWNgUXQMjKOGruIwY+
xLX5XyLyIRoy7kz7MzD15ZCoY1we0E4FOP8IZuCEkyAlPyUXIn2WxxrDGPiW
Pz07PycHXhyyf3fjJQOloz+ecS7NhiNcXcW9rxlY+9j275xvFsjeTRDmj2Pg
zaaX6P8yAybWLX9Ym8hAMU6265lJH+CZd5AbkcTAfKW0C7aFqWAl5uv0II2B
HCJ9/I31ybCBvyjicwYD+79MTNb2vYenJl4DkjkMdLa4d/UmMxE6XdsVN+Uz
UPI/4Y8l395CY9zWuKlCBp5n5pd7/IsD+XNhkr4lDGTeyfD4vv4NcAdUvJss
Y6DH1QnmxwOR8OrcyH7JSgau9vrcfck4HBp58hsk8P//K5chdf1WKPwloi8w
qxlI4zO9JMwdCF4cntOutQw8Gq2WnKTuDZp67feH6hhYMfY2VYXqAAf2RvFy
NzBQqXToYSD9OAgmur1gb2Tg+x8/PH/W3sRISqR4I6mN6Tsbkc0TbRVyXps2
MTBJQ6iFt8sXddkENhSSeq7jzeSnuKfY4+gXPUbqQ0eFQ78WPUfGGf9N/aQO
kHdkzcS9xDOfuZNfkvpay/HET/6v8VLmC9VtpHaUN/7XeicWr2ofGbxP9le5
NUasZfdbvLwj1z+RHB+b6OTe15sTsfWh1ImIenK+CWtmjIXf47pZ4/2nyPkE
YNH4+MpkfG/6XH20hoEJinVo9icFL7yvt9lPxkPon5lY8nQalj4z7ThTxcDS
P8tPaujp+PSazi2tCgaG7HpSndqbiVsa1+n+K2WggeiOrN1Xs1HQkWHvV8zA
oGNhK66a5WDaX90ZagEDt7zO3ut6JhfHnrm3/M5loJYWZ8hNozwcyNi39lMW
Ay+zxm7vPZaPnBPFLbHpDDwS4yjbdaQAf8TRubalkvtnZ6+gpmohvi7k7nB+
z0D/yb8+PopFeMhog2L4Wwbe/0Wnhu8oxnWeT9W8Yhj4Q+rmLfstJXhv2fyX
chQDi7+5h4mIl2LYrIRHWTgDR99zf3iwpgwXPXu6+EPJ+cquFklfWY65Idt5
dgcxsPvXm12vl8px5OEhJTE/Bs5LMwx1flSgVHujZcdDBv63Xp6WMVmJWLz8
/pQHAxUj5g920KtQju3dmiRnBv4tdrx+0gbR3Zs9t/4OA1/iV9d1nxAvfRyP
y7Um98vuB9wFFtU4qpP3xfYqWZ+4jZt2DldjExXSf5gx0ETgoK3TmRqsevZr
7vhZBkp9q0550VmDbOWN/bYn/n9/hsB+v+O1OFEgdeuSLpmvVouoV1uLyu7/
6jccJffHSwke+sE67NIb+5esxkDhZxk1WoV1GGVYt4djHwNP7yh876JQj7k7
lW/t2kXuN4Wvt1xS6jExEVq2bGXgSHpfq6ZUA+5XdbzxUYKB4TuSHlGiGlC4
kH7BVZDMx0lrPRWhRtw+sKmSys1AG9VZ2qUnjZjXo/2Bh43Mx9CBv3ocTai7
9PUg9wKBXPQnV5bcmvDaKbWQ/mkCwwqMWh2/NeE3warSuywCnRzUf6ffbMaQ
Y3G0kSECd9yDD8ljzRho5Sq27v+/i9RVTLA824JNnTe9tjQSKFteEjfS1oJO
NqtVfpcTKCZqf13kv1a8K+d38W0ugVe2tpdwl7Ri5lsbPokU8jy9qGRevKcN
jz+kWFnEEFjy86f41ndtGCJ/7YnLcwIv/TbJ1pJox9Zj0lHm/gTanvCY2hTS
jpx7knNFPQnU7nj9PIujA6/7LS28sSewUrPH7ue9DuyqzXry4xqBGx2P6H2d
7EDetJpgyfMEem/59zXavBO/dRVsETUksHOFotyf7k58uv2xNQ0I5GX+sfLZ
2oW/7sQ+cVUi8NRihRHzYhcaNf9IZsqS/d//qyIR0YVnt335uHkDgZEPKIEy
HV14psHSWn41gbdv/U1ftaobH9dlnuNnJ9D53hveqiPdWOsVM1D+nY4rhVz5
9V1Jbt3kyH/kE6nPDkt+yO5Gc+7JzS8odAy0j0+ijXfj3Qv7VEta6Ki4dq/o
xy09GG/5zTOnnI4tbf59FaY9KCByVMyT9EuPnu41uRnag0WeWXISpJ+iTBv9
Yjb2YKra4YkA0m8ZxkeoKP7rwaDJK86tpB/7225y30C5FzMS2RfppF9Lcb6h
qnq7F69dvveumfRzZY2nKHOJvXjS7skbX9Lv+Tzc0+5BcuvoJ9fVojp0rDny
wb9nbR9eF56WcVWmI9vYerd5nT4sG2Nfk7WdjnvqbYU/e/bhc+2j8yVidJRW
VWxOzO3DNcWJ3FEr6fjrQ4SA3HgfRkhu/vz/3y04rbU/7bWxH5ep2c0prWOk
nVEWijnZjz7m90Ut08bQLnxFuY9/Pz57MypbHzCG3C9fNx4o78eEUPbLPdfH
sGnw2oes2X68KvBV4onWGIZNO9G+bRvAMd+HxV+kxlAnwJ+yaDqAHANXo/8s
0zAgj1OoPXgAV/BIbMsfpmGTIDunFQ7g5KZv+RLFNKwUObKj9vsAWnfy5+wO
p6HsAcXfn7YP4hv9i56Td2h4XHb+W+f5Qfy2FOlxVp+G9gLXQu4HD6K6rpGI
/XYaWqf80/taOYg+0JGuwk5DUV+O99u+DeKwzYH0jOFRVNtxcf1GaQpaudx0
7ykYxaOqmTsppylYOyv0MOnZKConnjt5xo+CFovvt++yJnmmzkYkvIiC2Vzn
KJc0R/Ggf/Hsi3EKFnlsYtPcMIpLPg03T0tQkdOtkGfw+whWbxta7jtORaZL
1JWNbSN4uPDHAVF3KsaxsTuLvhvBjU/6w0TSqChwlpVT5TGC37kXX/ZQqTi/
ZcFP8tQIYmNiixHPEGqtT7kqt2sE7aI6cwNUh7Aob3PxV7YR1ImFAS+SU4cr
D/+8PjiMyiae5ftfDuG4UEzw84xhNHveNp1YN4Q8ewNmHR4P4/Us+N45N4TO
n9nDuc8P43HrzLNFW4Zxaa5y8tSeYRxbyE04bzSMVXEy1mdWDKMVb75loccw
Gt0w8BGgDOGKRvrW9pRhPPLsV45n+hAu1O+zj+kfxum6NzcTHw7hMt8dynaO
EdQoObf50ekhpLHJTt7cM4JOJXOGEjuG8JBVidLVCyMofpxua71IxYr/TumK
+o3gf8XqPx06qDhBzBY8yBlBh9IaC+W3VOTPMF8TN0LOc3F0Z74jFbVk1D87
rxrF67kRrV+0qbi2Ya6LY98oqitHVNPXUVHqS4uFNsml1k93BIROUPBjMWX3
Ib9R5P6n/uZvKQU7vq9smsgaxdsJZzxkgil4cFy0TY86isSXmES+SxQU1HzT
eZmDhoJH+l5kyVOQ9mmVzY7dZB7an2wVXB7Efe2xKu9O0TDKjLdlX8cgOnR5
dfZ40NDG2metcCyZZ48T2/MSaRgiTNucd3sQu/+NtOu00rDUqclN+NAgeuQO
2QbN0dCj1S9eiX8QDbbL6npLjGEs27TYuuEBVGrbuSwLY3hK3tyiLHUAu6tk
93iR+0pxUyvbVtcBlA7ScvUL/v8+y/bU1xnAkY+P7h/KHcMD4uvOq4oMYJdj
/Vji4BiOUkI2TBD9SPHqPFrydwwHOhX1zLP6kXMoIbFyLR1xJtom0rMfD948
17KwlY63GN9XRh7vRxmF0s+rSO7UDRtLvCTWjzrZ3zpmyDpzI9K/ZYLRhw7e
L0+lm9LRqSl8xaEssm4k5B2HW2QderuHcs6jD0/2NPimedCR1fG7W/1YHwYR
ODIZTH4+Xszjk1Af8nCt3MYeS8cJn83mF2m92LXdbu80WTd/PZZd+Tq1F7kP
aA9nVtHxQEHxcoJTL76x1/+l3UXHkuKe3ntHenGupOByLp2OEnsmBMV4ezF0
RH7i+ywdg3cxtL37evA1tceWl6zzo1kiS8WxPfhQUa3251oCrbYcq6+42YMH
ZG3qC7YQyMzPkAvd14N6aycM9BQJ1Jwdr1b8240Qmro/7wjJVUKcIvH13ehL
SJyeJTnyS4hjLi2kG2vENgWymxMY7iYsP32uG23NBDM/2RIoviwj0ralG9NU
G2LjPAiETpNfHhNduLbFT0XuCXluR8bfWsrpwtVcomeCIwmctbv/19i9C/9+
TeurSiKw42jeERfNLuSh/XnRQHJi5nGbBnveLuxJUbgbX0OeY3NndTzfdaLT
+Bc9wy4CpwdSu6v2d2LyrhNs7SQXGiVpncmo6SB97Rf7zVMEMroNfmmbdOCe
Pz2eWr8IXJEfzngy1o76+sGcB7kYmH4r8uD92+3oGbR+gkuIQdYTd4VNi23o
uvkPX8ImkoMa2T/aBbSheKjUibW7Gai9L9zfXrQNrxazRxirkJyReUBzW0Ir
bprzRUuS65L+PoagPa0oclSkQIf0XQOVeZlJpS2odf/p2b8XSJ9o9LTERacF
H3gYBj6+zsDol9Yh/7qb8Y/S7n0jJKcRn/dcPHKpGYOnXZVXklwm0G9opDre
hJamnJ7sASR3cFW+nHJoQlqZ2ET7c5Lr1i5evbDUiPXCztdsSB/reoL9k69/
Ix7ZZ9FPTWagQrGe4R3BRhwcC5eWIH10WU5ry7roBiz7ra+ys5z0/VNfnz3c
1oCCz9R/85AcUKb4qiMtox4//Q07WdbJQE0toZJXyvXYyc0mf4jKwNmczY90
q+rwyJ9Mh2cMBtYnjZtVHqvD4lzt1blTDPRtXPL801mLwXWfJ9/9YOAnrtNi
y+dq8WHAgR83lsj4uR291DJWg4t7DcQWuZjIvt/dz+JGDW5j1B8yX83EdesE
GqtnqvF5Scm5MDEmWudanP7qXI0d42Um4ZuYOCGkeG3yL6Jf1ajEje1MzIvx
l8t/jPiiNCOWZw8Tz0xUMw15EQNDVTo9DjARZHm870pVockhzuiKg0ycVnX/
PiVfiYr86+c6/mOil7vGUwH1CuyJ/1uXpcdElr9SBUW7HPuX0zktTJi4c6B5
7oRJGZqFpiaMnWPiT9uBGGezUly9eyZ0jzkTL0e932NwowSlRH5UG1xjovr7
L6IDd4vxL0fuDvVbTJJf6upEPYvw/dY3xfN3mNjVnJgu4FeIDMF3Vo+cmSg/
de4IPitAXYbqtlF3JhY7/JtRiMrHUdFjEysfMvHB4xV7Lifk4bNo1bR/Pkxs
eit4x/hDLvq2/DBrDGSijbOozMr8HOQzoy9cCmGiVNC+2kfl2Wh7bfRu7XMm
Ou71dAsLzEInPf2ahZdMPPD4Lm9BVAZ2V6wk/rxmol1F6Bbn1A+4M926oS2W
iTefXU0cKE5F9gP6NrcTmKiv9t6d1piMt9/8axp5z8RbO5VDwgbeo89BU+r6
VCbmR6xp+MFKxGTnxJey6UwM2qzCK/D9LQbHpC9yZDExyj1Xc4wtHkWny1Zk
5DDxwq75TLrkG1ywfZkmk89ErmdMiycqkShP3P9iW8hExdXvb9WbhKNSnmLD
o2ImPj5oHB1tE4pbhieUbpQyMSn+3yN53kB0arRQXl9OxuvMvbPeB72x57/m
pugKJq50dnkVPOKAHua9k1OV5PoLjFf9+3Uc3xp8iOZFJn5cpcClWnkTfAx/
Dy2Q2vPVHnm2ZQ9wDCZS8qqZOI8O2bkdvhDAzrnycA0T30UUHXoe+xRMTTy/
vyT1Dt3RV9pFz+HSB8KhktQGfw4tacW9BM1kHb98UltO2zw55P8aBKXUFN1I
/UD8oqfMnVjYKlLjyE9qlcKOALfdb+GXk9VpO7K/3xaHtI02J8I0z9aBWHI8
G6x8RPiF30OV5t2lmCom8jq8Fc9cmQzzq4912pDzyf0b6qTwJwW25AmacJPz
tRK/YBA0nQZsMSUBjmVMrD6/vr6cng73ld96ZpQwcTBRkKuqNxOeFb3bX1jE
xPG/A1E6V7Ph17xEwdMCJrIltB4MM8uBz2pd3Ep5TDTzu8RWcSYXPDnWqqRm
M/G/jXLujUZ5ID/6Wnc6g4k/LvtC5rF8EJX/oMP2gYlO8TaTdlAAOxe+qzOS
yfiaRa9ZpVYI2unxCi/ekfHiDdN12lsEynOnFYTfMnFqNGRP/s5ieGMjp20Z
w8Tb4QkX66RKoOpBqefDKCb27/lwK0GiFI5v4GXcjiDHl2++oC9YBtMPYrx3
hTEx7dOJ2Eruclj6dftmYTATh/98/7vwrxxm06cSBQOYeFg3JefnfAU0n1o6
evAxEyk/ii4WTFfC47//jJUfMHFF7JVoJVYVXGhtGPvnysT4BzMBqrcRBItf
L0U6MjFdM1tRaRzhgL56KbsdmX8PX4jxX62GfReoMuo3mVjzopS/arQafGq2
mGhaMlHhVedHfdMa6JHeY7jejIyv3CrnnJ4amIp8sbvmDBMjjkqHzBjUwuid
c8tqJ5h4qtOZi6OxFn7Tvw966zJRMpaZNQl1UFF3tjXqKFm/2D5bJpfWAVOX
mPJWJ/Mj5PkPZaV60Ht3w1B9PxMbiRcakRn18LVZkbN2NxPX6iivadneAB/X
z2+T3MbEL3etjrXGNYD+OmadtiQTRVWyy1+LN4L66ojfR0SYeFdRX1clrBHa
29ZTefmZyHlHuC6OpwlkDH64Ja1g4tttYby93k1gai70XWiRgav1/sx3/m6C
VxcGLhrPMbBN64BVxN1mUGoSbDOfYODJgOG9WyeaYZB7pdlhOgOPqBxUd7Zo
AU/2a9u+DjDQtNLc7OlgC4zW6B++206ej/ZcLtZGrRCsaFBbV8vAmxuzrbnr
W+FKsmX7RAkDzyXFilhrtEFbwp979CwGngjrNX2S0wbHrkwPpbxnYOwrMXEb
2Xb46O8t8l80A4/vX1DijWmHobpbR7JCGZgo2/n8ulAHGN9tdpn2ZeAob72o
l38HfNq7a2jJnYHejR0JJ/92wMBL38f0Owzs2py/mW7fCVh6JCziGgP15AQd
t3/shAy6rNTG8wzUsJHTfC7XBZaCriYuhgzclDoVY3u9C0KK+uDdUQZy6l2o
lorvgn0aBqvfHSC1pYdUDrULJN+cpd7byUC3szX71wt3QyZff7XkRgY6iIrY
mRl0w31fwfGItQxcr9ek4+LbDedvVNoyVjDwUWia0q3KbjjNPW/PsUD6m+TF
TKWFbvhipC42P0HgowQH+QGFHnit4/SgYoTAS6KHdxjd7IF1+d9bTTsJ9NLm
En8T3wP7Uu2kmqrJ9lMTzlWUHqhbx57AR/qpJSu/sqK1vRB6Ve6uNOm3bvX+
sPTR7YXA7wO5a0g/FnKs5dO2h71gVaMf1BVIYPzk+prIol5YmFbbfJ30c2U+
7vZjM72wSyf/RRfp93bHL93+JdMHPMOKq9eSfrAyTV2FadYHw4EB+dtOENgk
on887kUfJAXOp68GAnvs2qTkWvqgf37dpg7Sb/b4EocD2fqB13xqz1UpUnvu
31yo3A9OOl0rOwQJ/PZp7miubT90lvq1r+YgUGSUsv1+Qj9Y9Oz5IDNHx5Mi
O4zEKP3wTFW3SYhBR89vGar3BQaAPBMNB7rpmPm69kaO5gBoZ6Rcs6+mYz73
iUu5LgPwI69Jmcim40+Rumiv9AHg4eSb2RFP8oCfTJI4MQAMnob8Y8/oGLVp
Jdt90UFo/JhecOgBHXXiA+XTjw+C10zHBr7bdGyiWuW9vz8IRftfCWVfpGNW
GlPMOmcQfi+31svp0TFuFX30//e4x50OueKtSsfYpbYQfXEKpDueF8rcTsep
3Nxsa30KrDvDwZUnQke+64qtJx5Q4MGuouuhHHT0srl/fSmbbC9eag6mj+G9
nbf4HJgUcOG7ezGtbAx7Ba/8lyFKhfnPB2huL8dQ5PWNyMxjVHA5cjNr0X4M
TfZtjnB2o4LsqW45Rf0xXFRtqGP/QIVHqZ/y18mM4ZUZ1byTI1T4zt6clLtM
Q5rV3JcbAkMQeOw/S3YKDQ2cBP7B4SHQfNx8jDOHhryx2i6jdkPwrdWluCyQ
ho0cv5gH44bgwAFBsR2WNAzU2dZn3jkE2yuXa46r03Cn++1BzX9DEHPIaKuU
EA272Dc8GN8zDG6GOa8yJ0bRyFXi/AnzYfh2wNN/DkfR5fni73tPh+Fr/7uz
069GUe/fnznz8mFIDqq+FWc3ik06vwdWTg2DywbuXTzao0hLeqhmJzECxREG
i7s2jGLXTF1m+LERUNRg0+H6NoKm5961ujmPQOwVRYfIhhHUu5giszFxhIy3
7zgregR3Ba889aBrBLTVjwpN2Y/gb6u3k2+WRiBy5vD5D9ojWLaFx8d11yiU
fp6V3b5+BF8/9Cxae24U3ghaTFycGcadiRMbrR6PglH6Lh7DmmHc1DZj7Jw1
Cgmyj7//jhhGNoXhSRgehcrlPaJXrYfxd2GWX+NKGtCf+w4HHBxG/o7NyL2P
Bikr7uTbrBlGly3P93NeooE399XV/IwhpFyWelDiT4PDjTdMb+UPodCKmEM7
cmmg+WEth7/fEFpyPVlrPEIDd/X7HpamQ/g3Qfql4soxEJk8d2Bp5xAaCJvZ
NSuMwYe5vvhzi1TU0hxVW39+DJ5vzVFwaKPipB/P662PxmBTtuJpwxgq3jH9
q8hIGwNf3k3eE7epOMQW9Na0dwys0pp2HjtMxXNG2s98F8dgkL6i5vpqKvJJ
aZzIF6SDepJMpS6NglnmQqUPZejAusH1YjqDgmZivMOyanTY2f+n4Mx9CiZG
WvqmGtDhwIeRN94GFKyRLgvmsqDDau9/FXc3UNBPWahew5EOjmFKodsnBzGX
qOcw8KODpW/Tk/jiQUTx8PXKUXT4dPCRDN1vEF+xRxO/P9DB+NVbysfTgyj+
33n5V5V0OKpBk8zdOohVJzN7BbrpgJeu22jPDuDr6qG0S0w6VPqPHoqvGMAI
/4eBfj/pUGB2cXXtkwF8YpSoE7CKgFLzW+cyzw1gQllKiaUEASF5K8Mttw2g
XrFpqehuAsI+vzlCn+3H2pLRLW8PEqCdwz0gW9GP31fV13MaEXAq70WvWmA/
fuX45w2XCeg5/CNf7Ew/Um+M7TltT8BmEYOFyi39+D58Y9IRbwIUpWXF93/p
Q++WvmqO5wTkG7hHOBb1IeuOj1lMAgEntiRMP3zUh8vGa03W5BEQ/eZK3EXD
PoweQ3fTWvL9X+g7OcX7MOXufwWuvQRcl03n92D04i6vtJE7TAICeHMbMb0X
Q2m32w99J2BHqeZw/71eTGCzucbgYECOx+qmUiCf3/3xwSUhBnA5bFtjz9uL
z3J9/2RKMWDz+W9753t70HafWcGAIgP8jx7ONYzpQdN62tO+Iwy4q6cg5HK9
B0M1Ji1TjBjAuqjZ56DQg87GNcInLzGAmzD0OPqrG5XGBB922zAg2tvrCRO7
MVxsyn+7OwPWD13wPR/YjaYfGvlMAhjgdKD4a6JJN37lCfxi/JIB37VqDWsl
ulHU35Vv+ztyfJTf0sVEF55/dkyvK4cBauG7Fh6ldmFT/5qgE1UM2JDuaLDt
bhee9D6VndhGjufl0dQ3ql3oc37pTRuVAdJPo7dT/3Xi4jcLpZZPDDhToS61
M6QTf/WpX3jznQG3+/4Z7ZLsxNH07DlNNiYwpSUrRlM7sMXWhFHBz4SUBGM3
LZUO/OkiulpAggnU81Nhl+va8VyT+UVFGSbcaq8TVTRpR0GR31mye5mweP2Q
SNFoG376JjE3d5AJT8bUY35at2HvXwvu57pMyE2Wqf7ysxXPzw9SOU8zQfLk
p9AY71bcPD5nqH+ZCZf+MDbyCLTiKa1QA6tbTDDJ/OumGNmCm7l+V5x0ZsKJ
/uAiEekW3NFKfyL8kAlakZYThRnNyPhj9Sb5CROeHcet4qrNuIkqOLI6ggkR
raYuajVN6JBE2X88jgkLCwaLGwya8H2JRMjZVCZcW7mzFvsbcVNUXL9yHhMq
vhPMHZcb8Zhw/M+JcibITvQ4nBlvQOGz5dQ7DUzY97bU99jdBjzNxW7X1MmE
NV3F+9j+1OMh40+x3ylM8A3QD334qB4ruYzPfyOYUJ5oUNDMW49/kp8+qZ5k
grbs1+KR53XY9ODClmvfmZCUVp5bur4OOVJHuamLTKivel56LaEWJeXT9m3h
ZEHFufjxYXKI3txVwWr8LKjcdfWMVE4NChz2XykjwoKRTe8llFVrMJhJfcbY
wIKnmW5GG6qqUXXPH3EHaRbMntAQ6NGuxt0PXj3v3cWCjJGAOxfbED/ebJ9e
uY8F8FvzWfFJxOEaaUl+NRb891tIoD+nCueTQ9Ywj7AgMPvuGKuiEsUe25UG
6bAgakVnS0JzBZaLhK5ZacgCem4Dp2B/OT52leM4eYoF/LvNa/fSy3Bk54Tv
nfMs+HPy38FVU6X4dBUlxPwyC+SuOqa8+FmCtmddBDdbsUC2ePQg9V8xstfm
cOTcYsFQSuHeIZ5iNLCknROxZ4HN+YbKSOEivJ6DK487s+D0y82S6zYWomF4
ANcJdxa8+7D+0bntBVh4qkdvuxcLXqsb7zRTyMeBqKT2jscsSF4Xriermodq
du6+ugEskNw2u6kMcjFfUeHWi2AW/NsRNyZxPAePvBByygplQXjRqgZtk2xc
ek6LfhPOghV8duse5Waion3J0IVIFozGFPVtqEnHs+8P7JqMJuN/65HKpe40
VBg18dGLY4Ga/os8PXoKjn92ZXoksOCvQ2/5+EwSns7y1nzwngWEhk6jxtI7
lNiV9cYkhQXFC8s6unyJuMooe/pnGgvCysWyhSTe4m32+L02GSy45qQ1fdgw
Ft34uKxyssj1339i46cbr7FkRY9PUw6LPA92UKQfvcRwsArJzmNB6EcrLvY3
z3GyLsDLuoAFnAs+4gI2TzFPzuHs90IWFGmtS3aP8cWCyBpBo2IWHA7cu7Ik
1gNNovyy3UpYsJDbMia44iaeF1fed6+UBc7etpxlTANYPpr/8r8yFtDO/T6/
TcMRBmxP0AhSf7t8SEX+tjd8ZKvmMSlnAYaxeBYPBkL/Jfn1YaQeySFmnfxC
QQalBRNI/VeUtexoFw5PZGJnH5PaV/5F592zkXBCkb1MmdS3t1f5WB1+A2M8
ko6l5Pv71Kq3SAvHw0WtHZJrSL3csyuCa1UC/FfWXKJEjk/5dVhu/59EOOm4
2ng3Of4LkRn8z2beg5GbHXOuiAXcvitU5RnJsA5bXYPI+TNezDR/6E+FwqW7
oj/zWeBwPM10ZfMHCPUXq1Ig45d+3MxDtTwDquQpHhpkfDlEN7UcysqCB6JH
ToqT8b9yY8VX7u5sSHt+8HhDOgs87r/eYdqSAy5su29qk+s3us728pPaXDgQ
1V4YkUy2W8ZciSnPAzVD40NF71jAV/txKaQgH1iRxzjT3rJANeXFikuZBdB6
PlvELpYF7GZhmlzJhcCd+NVlBZlf7p3WQb5xRZAW2qNy6xULOq4aZg2/KgaN
9SHmCS9Y4JYv9pArtAR8WZXzH56R+WV6oostoBQshKz5/INY0PheybHVqwzK
RX4l7/dnwTbb8oNXXcqhwe0wJecRub9zo9gb7CpgT5lzCvsDFpy4c/TVN6tK
SOY7LCPtRuaD+tdeplkV+EjHXhRzIvOH7cyx9p0Irvwrzg/bscDp/LtOnvcI
EV+O7HawZoG5s8ad7Vuq4VrXU/rQVXL92kaEtkZXg4xTkL+oOQtW95ckL4rW
wAX+QwpbTcl6cMJ5Q24oqQX4P7OdZMHPVzJmWny1IDPXUJmjz4KPP86a5vjW
giPH2wYlbRZspQn8W/hXCwPr9q15cpgF+443H1nnXgdbLe+l5qiwIPGrD+/q
H3XAsbsj6YMiWe8iyk4M366H6sglcdedLDhoaM324HM9aNnLCa3byoK7xQKr
f1o0wJ6Bj+8C1rOgRC/z1pGhBji5RpzVJkTWL18Kt9mpRtAFESaTlwVZKu+G
j7c1goZcSEE7B1mf8goGVmk3wY+56DtP/pD1mw9mwiuaYF1Hgcz6OSbwHl+1
bvZAM6S0F3zxnGBCcIyljnhmM+S+GKTm0plwPeqwA//2FtBfU8xRPsgEhQub
w1pjWiBJ+cz9yA4mHCjb+vq0aCtEooCFbj0T+L05fJOCW+HAaHx1axkTRnzE
9HBFG+RNy5dszWWC5ehZRrx7G7zQUDI3TGFCMpf5sWPf2mBT1vMm/Vgm2LDZ
OObeaAe6j//aTeFM+O159Qox2g79HNlGdYFMiPzRz997qgMuyHG/OezFhKHW
xbt+zR3Q5zwp+NSJCRq2ZU//HO4EE5c1LVnWTAi9nHZpT34n+Mc+pSWZM6E7
b5V9qEgXKNEp1g6nmJB4fC5w3KgL4m7W+AmR5/9Siu3fTYFd4KbvauxP+oN4
zbRj+2u7YHqfL6NLkQmKuhpfti11gcbqLtOv25iQmSNg8125Gy5URXcyxEk/
8J+ddqx9Nwg0+V39QPqTB2E8S9vSukF+/sne46R/6VoxLezP7Aa7NUtny0l/
kzzgz18n2QPqnsHfOD8zQEUy3Xr4TA+sm9PcLD3EgBdlzzLbQnpAaaPPslg7
A47eaTd/1dgDtscFMumkvxKusVpWZ+sFC96fBg9zGTDFh4JFqr1gzEz785P0
Z0dtPmzku9sLU9PzA0dfMeBJ1eVk5dRe8Hr4m/1aIANK3z5QUiN6gd67642Z
BwPcL4joC0n0gXTKhYbdtxnAQ428W23cB6ITWW+7zRlwJ3l2j05AH1BNUk4Y
GZN+jXabN76qD8TXis+9PcqAt2LdQR3zfaB9feeHtn0M0L2op9Et3w+PDc1i
OqQZYCvu/jb5Wj9QxfymkkUYMM7jcMwkuh9i+bqLTblIf7mjsLC9ux88BMp3
ED8JGHp1yE2SewA6Dqy/fPQTAWbBjhKHDg+AhpPQQ7cBAqrVVLcqOA0AU25z
dmADAdbFxKa5VFL3C4g4FBIw+uVgtO/YAOwPX+7al0SAxe0Q6QmRQfg+eJW/
LYIAnesvtCT1BsHwF/uXQ74EXPJ8FLTJaxCsO2YiApwIUM3i9/uaNwjbjcMU
068S8FfVvCZkfBC+7nzLSDlJAOP25s5FSQpcN93e++AoAWuinDWUTSggUu26
c48iAZ7UFa8O+VIgteWIQNEmAoSWpu4KllBg5sfdJAkBAhLOd5rlfKFA1Z3T
G88u0qH1fee45BYqeS65v7adoMP9zmfJp05RoXt1g86lQTp87VbafcaPCgMG
Vvo76unAFnh9pVQJFczU+rrbc+lg5GvcVjhFBb7DwyuM4umgOZKwVmzTEBj/
COFLfUoHk9/Pbxw2HgLJkhPCY+50KLEZsVJ4NARBR5q1Z2/QISa/On48bwgi
pefaR07TYZWQQKb1xyGo9+AbfHeUDrv1BLflig1D7K34YN09JC86pUVVHxsG
vyzf9U3r6eBbdTjpleswXFGhpkuvokOLehWxP3UYdExX0As/jYFqZAorgjoM
HdxmUmOVY6DybYVuBc8IiMukueDLMfjpf+N9qtoIWMvcOnTRbgymAhZeXrAe
gQqHpPYs7THIbLpe1Bk5Am0P5x9XSo5Bw6OFt9xNZPv4/XL/7zRQFvWc41wY
gc/eU718LTToKzunXSczCqPurrL68TRo1PVS0Tk9CqL2n0V07tFg36jb9SeP
RkHl0eM/f/VpMBh3xT40exRW3N6sYi9Fgzx71vdztFEwei2yK35+FDRjtULp
fDSwVdHc/7SVfO7l+Y871Whw7Bh/nkr8KIxHhL7Yf50GHfkXeOOdRkH+4rQG
6dXg5rXI1w26o9DcyfvQr4oG2lq59R8kR6G8cANH5xQN1pqJzZyYHYGss1PX
BtaNgdpI7r282hFI2krTf/MfGbfdP2sGXo6AveXchS13xoD2vUm5lIxL1SAq
W74m46D4Stn84Ah8unrf50r9GBSrasvWrh6BfWkLExtnx6Cneb/dBH0Yaijt
fvoCdBgVOny3O3cYgjTV9K9vpUNdRfFLD59h2GItKHZZhQ7PFuy1x88Mg1it
a9kBAzpMu35grZMdBg8lYs2kBR1mg6VHeH8NkePmH/dwpsMdcd7w6qYh2DfG
JzEVSIf6WE7ng1FDQC046qoSS4dDunLjHtZDUOdkMWxB5unrj/znHqoNwfAr
G/EbDXRw/5G4W49nCKRai7j0huiQnHC5i0qhguj+KTeeGTqMdW7MVkihQmL+
kv57dgIOrd2tbOBChUYNtVMbRQkoyjjaoaBDhRh29Rt3d5D7NDmANSRChR/d
M5ffahBwpuD5R0MmBfxPRIlmGBFw6+ilw4E5FOBT7bAIv0KAvO0Js6deFFif
7Lz+HLnvH3OrZVwwpJB527rhpx8BB6NM4r6tp0DzuPlhuygCMo1U3p4k68Di
OhGzmg8EfOWYkXpQMAinV0mf+FZBwMwBWqjTo0GwdxOf+9NJwAR33yXlE4Nw
de3A5jGCAAW15V+1GwbheNDzvJjvBMStn+7ZOD4ASxxDAcpkHbQLCzPTyh8A
0e0hHqliDPDhO7hK9eEACDh9ujEvywBzt2it3/oD8MHFftdGNQYE6ZT7Bawb
gCC2tfEb9Rjw3mQVfGL0w8zFf+8XLjBgHYnOQpn98DW4U+IDyf0b3vszV7v1
g/Pjm1QVTwbYRJ3KH/qvH8ZO8tTGBDNgZo1z873V/eB9Q7dg5A0DTr4RfsWk
9IFPmfCzH+lkHefNCJNK7AN1vhyFj+UMKDwtsmfv7T74uKryXibJ+Ryv7Akh
lT4ofqKoZTzCIM+9g1KNbH2wteGsa8sUA7wHNa8atfQC5d7gd8lFBhjrJ2xM
fdELXCK5r47xMqExoLFh0KwXHJYPa+uRXK/1xq5/SKYXuLMUaNt2MKHw+lvM
nemBDFaI1qAyE/aEFv67XNQDbN144Yo2E+ZcjXmZXj0QofV4RS15zgvvNjM9
qNsDakPTUn+vMOGX3lpL27U9ECjlEMVvz4Q+7i9xjpRueNQ0bPjjPtn/msIn
J+O7obzOWDoviDzXXTyieW52g4KHybJuFMnhOSH6UQrdMPm5uLYgiQlH7/uJ
cCx0gXJduelvktPLug/aa1V2QX76dIJwNROwq51i4dsFEjoqAZykb1LKf9l0
zqALzlyhz7QOMaG1XKl0p3AXLG8KqrD+zIQtwG2SmdcJXwQPDI+SHH7n66GN
1dAJxRYqCjvYWBBkVtwZ3N4BHJ913uqS3K03/Oay0IUOuH7GSeKIOAtWSfjV
nfzUDjPGcg/5trGga8F73sihHaLCVCozFFhw7uaamVXLbaDIVlYuo8GCPC3J
dw8C22Bvr4qVI8nRqbtWCOWLtMF8WtDb/98TeOJM4N7UuFbYkDF78ZkZCzY5
j/w139UKynFLDy7dYIF0UKjdQH4L2LEl/WRzYIFwdYz32iMtELFV/YObJwvU
Nc33rm5uhjOaN4L+f08fTTjYretkM8THqjyaJLn278zhs6YjTaD6TMiT8ZoF
umKTtUlWTZD0utwqi+SSPMULVeUzjbAh6JycSSYLCrbkaUe7NELlI8uKRpKj
LEdun/6PrRGE15SuFK5mket+dqIgoAGqNCLn97WwoHM5gOPH2gZQeBfuIdtL
cpTe3djlyHqY8nnnMzvMgoSRhrKBLfUQ0bqePYTFgqbcoPP3U+oga3sK/d8X
FrBmeFy+K9SBlMhFYZ2fLJjO6BZWL6qFPV/jAi2WWFAxVqhw8nAtvFgCpRNc
H8F4c2fLwfoamPS4zikk8BEGntz5+Ee/BuRTX06liJA6etfDpz3V4NddMCws
+RF+/2uP/mlaDUdMVzaelP4Itg4WakpjCD9xR7zVro/QrJzwiC+3BQ7Znbi9
8jIdFMz4ZilkfGe/qCSX2fy/ntPkDdubQXG+xOSwKx1+iaUnW19ohsWnY7oh
PnQYD+1vVvjcBEe7z1l/CCXr6Q0f9reOTXBZ0SU04g0dLocml1f+a4TFZJU3
Bil0EDk/Y/0kqBH6FlRt/v//2yLFta5c6xrBdRBHtlTR4eWr4+f3JjRA146y
rkMtdBCWPu25Rr4Bnu8olZXtp4OQsNWpt0X1kPpmvmZkjA7Gv5OMx4/Wgw+b
sY/5JB3+Ph3/9LG1DnZkGRil/6CD7eKrwOgzdaDPt56zYZkOGrsr03nHakHv
fXDgB24CkoX+1CndrAXuy1tqzYQIaFz2OLbhWw20Pv0VQd1AwHomW1qVWw00
StA/S8kQkPW+3VKaowY+RR+PO7CHgI7baePHnlSDktuJRBEVsl5/G83dI1QN
ln/zhiuPEKDVsEONGoWw8zahqKRLwHw6fteVQgiSmQxyMiZ9ZPOrwmXjKtj1
PmDAy5T0pT+LuxfNK+F6wubFMxYEnFIe3B1sWwFeEqWs+RsEjNenFue6lUPS
eT4vyztkf9cTbR38ykBg7Z3CyHsEfOGfONjxvBSqjSdcou4TwHyku7k5tgTK
Y7bnXPMhYI+EAu/1tGJInvIw/vOEPH9Oxf9ILiiC0neftC6EEVAYLjcQhoXw
OpX/gc8rAuz6Pydtby0AIeODX1xjCNhyxuKydX8+0C7bPlRJJGDjqYhfZmN5
YC5wUA5TCGiqn7bhnMiF63NzhFAmAW4SCnmWczlA5fQOV8gjYHjascl9MRvc
gh6oiBUT0D2wNekEZzY8XytX1VBOwD/dlqdNEpmQd9Jhy9FqAqZOaei77EoH
q/0MY996Aib5q9xz1NPgZ2K+zotmAmy/Ngvd10uB3aEtv261//95fl76+SSQ
aEw35+8m57fR4hz95juYJYLsXfoIaLcu/PbYJQH6doBs+iAB0kZcXV2+8dDk
fNwzbYiALkWbnijZGIgX7bR2GCXAUUnq5l/NKJhPiptcQSd99deLRv2XIkBv
QfGPOYMA39W1dxVdw2A1LS78MYt8Pv+d5/5tQfBJNLvwLskV/gdtDqufewx0
4bZLO8cJSF/z/I+EsAsMjHAGpE0Q8CB14qLk0CWgUASVfk4SgFr1kjuNLLD0
nfEVni8EsBbuXQysd8F0om7NZ1Kz50jRTuU+xmUOcQiZJiDxZJ7glkdBuCAR
9X2Z1Bo/0mq4U8OwM+6gnNoMAc2ynw5yh0Vg3aE3Xw6S+uvAchSHWxSeezGv
wkvqxY2xy1MWMZjxZ4/QW/LzhxYYumbv4pFbv92LndQPt7sf3hOZgA+ilnx3
k/3T1aXnPwa9w/qFZ7s2TxHQ8M3Q/75XEiru/eU4Qs7nWeII71eHFKT5Glpf
Jecbmn8gWul6Gq65pieUT8bjydzp07rn0zFzs4FLBxmvge8jp7YZZCJ3ysm3
uWQ8j8mFm13ZnI21GmyvLch4mwRm9ISI5+Dc+igbCrkekg0lMa8Ec9FbZYXU
+mECtk/Jd7ny5mEFs75ehkLqS/fvK6zIx51ePNcXyfU2v7q1tHgxH4OkXq2O
/n8+JCVFC/4owANalDbODpLrkj6oqnwpxJfWA5mqLaS/k/+esp1VhLy16rXK
JPcdLb/BNTpcjKw+Q4l/ZD52f9x281xvCY6JL2AY6ceScr2+PG8pxfzY8pYZ
Mp/nv63OCq4uQ4EPNcf+f98Gh39e+9Hicuw43XqcO4sAl9z4G1mZFRi8RZlZ
l0qAnsG1mJ53lej3+t92g3fkeJdnQlNeV2HzDO6IjSXHq96xb50uYqZX1t/S
SPL9uDE+uwax0/1NUcJzAnilgqQ3H6pGNdsfdmeCyXyQWDK+UlSNC52Vqr0k
d/ps3VLhvLcG1ybE7Jb0ImDpzq2lCx9qkPjSZq7oSsC2n5tT1sjUYvGZrZNr
7hIwZnb29PPYWpRM4f9Uak3ASq7fUcS6OpS+/MJmryXph2fbBP+G1uE9+bPh
jhcIsClyOkPnqcfMx8Hu3iS3Vjs4/Qt+VI9/RbjULuqRfjfxwAe2xXr0uiAz
xaZJgJ8o3081xwYcFplId1AjoKZSyV1lqgGN24jX2STXNkUyKQuWjXjxhHJP
qSwBO1wOZbsNNWKRQoJ9GMm57hSL+DKTJvx6yDlcifTnEvk39cqbmvDsihdm
7/j+f4+hvbH7kWaMVHcYp5N+/kTlyzM/CpoRdSRNJxfo8GfniuUdci3YnCLX
htN0kOccnxFLaMEsxy6ra0ySi9n9O8rXtSJPVb1OP4UOfeVKWhJPW1FD/GKY
cAcdlq+a/drF0YYH5uxubq6lw9Llx+Gz99qwUPjO119FdPD5ZVB7c6oNZTlN
9eLT6WDz7b7i88vtKO2SHyP6lg6mMmyBNr3teKfwzerzEXS4sP6T+3edjv9R
cN3hVP5vWCJUSEWFKCllFypCT1S0S6i001eSUQgJZZVUsklESWb2no+99z6c
8b7nSNHSMJPf+/vzvt73nM/zecb93LfrcjB6aX6VFeVv/AJt87YWt+E9mR2s
w+4sCBbi/yyg1I5VLm3PZ26zYJ2FcX1YbDv2Fnb/dLrOAk2JcM8R/g5M3Si6
q/oMCxTVTm3t2deBP0a/ezEOU/u0zXtHuGsH6oQfXmjQYcGWQac5+ZwO9LAO
7fVSZUHLc1Fm0Dj1+bIaleWbWGAj/12zaVMnwlGz3f+JssAwbvfN7vOdWJFg
Jh5A+e4g/bamtJBOrJp+yy30iwmuThplJs2d+G8hdkdcHxP8Tr+ObeXuQj+r
gfXdRUwwOz1CCZoulIl8KJUYzYSTE6G5cne68PGn7heSD5hQf3Q0iT+pC/uv
rWpTu8oE3/r6FfmMLiw389n5VY8J+9/2HFcR7cawlXZyh2SZEBR2pc7hSDdW
nl/PZcjLhFxLxyEvz27UUB/cMDbCAGPfjp/nC7rxx9XxMZU6BiT6fbvz70s3
MpdF4br3DKjr5K64KdODr07K8Sb5MuCO4D+IOdOD8bR2yaHrDIgtD7gc+awH
A+wbrXP0GTBQI+NtVtmDZQH7zm+XYQAX89Nq9p8eFCPOnzDhYoCMYpfHdvle
3EGqZklTfr47KUThwKVejDRr+RxYQodFKYmP1gf3YvpnBfPkSDrUG5/4W1Tb
iyH+On4379LBe1XozLqZXkQxRk3nKToI8x/6oq3Yh9F1/b6kEh1orsv1ZS73
4XwGa3e0AB18DA7ZNAb1obvey6MLnGG4c3D30PaaPiyp9FddjsPQm03Mm032
IV/5ZpPqqGH4FyBlsH9rPx7zR4XNd4chnidq29dz/RibGbZlx4lh4K7uWmvy
tB/tr1cVjm0dhsPnJJ/cL+3H3b/2m57gHoaFgLjvl7/2Y/COOYcrQ0NwvvBK
1SKpATz0Ne6xVO4QRPLvcrlyfABLjrXx+T8bgnlWv999jwFMPjh5K/76EGyV
7LY2Sh/Aqtnrire0h6DjTFgMhz6AMht1q4hVQ7Bd62bYdsFBPHjzfiLfOA3W
5bm079YeRLfhMVN6JQ3eH2irn7EaxBkdpaPmkTQI32465/ByEAMtcxdH2dJA
C5mj7+sHcT61ctZzPw1W2EstD/4ziIwt1zMkxGnwUy11VH0TDS9tcI678X0Q
Jl/wzgWcpKHJ5bhjFjWD8JwWWh/rTsOCh8d3rX1J+fyLye0WKTTceqSA4W4z
CCoP3MPZfTS05u6rjdg3CMc+7owTXTyEvwtu2lmIDkL1q9E7f5WH8FfUr0tj
nwbgzNYXQRFmQ3jmYN5a2dIByMuQePTRdwg9BDM2rn4xABb8t/o/ZQ7hLoPX
C8VXB0C944jQ66EhHIyY271OfQCEPTxyeZcM40nNGWOVJQOw5Xa+sbQqhfU8
h+b7+8FmKsp17NwwfhhXM/FN7ofvlxuyLbyH8U7Pf0fqXPth8neHf0jaMPof
kDKsPNIPXxfrBt3uHUYde9E+J8l+2EwLNJmfH8aHRdkPR7/0gWilvqXmFjoK
cpb2rCrrg9o/TWayx+mobc648PdZHxCvwyrK7tLR61lE0psLfcAoE5LnjaFj
da/hAR7FPlCVeq08W03HRcKplbJzvdACydeix+ho/Uriw+KmXji8P/TC+AoG
FiVHRbyJ7AWnpqqcjzsZeMGqUWTBoheGByO5Ai4wcODApzRJjV7oLb0/zPJk
4FKR3tlZ7l5YSu8iGO8ZSIBAQFRHD/i+4k973MzA4+sjZ+ZiekBny9N+2ncG
nvqp2Cl9qwcKD7UuGljFROF9AslLdlN4r0Gjxy4mXv7OLZbF0wMDrs6tbWZM
9HXy+iDd2Q2xtuz0encmbhHx5D0d0w3FxmuFb8YxcXL0Ue6Rm91w/ltqYHYV
E610k08t1egGeX2d/ngOE6/E+Dm+4OqG/enF+lKLWZg6fzxvqLkLXv7z3lS+
ioUnf35I+x7eBdYKZpe2y7JQt2P4V/NVCtNlGpzVWdjeHy57R7ELsmUPawTt
Z2Gj2bpB5mQn8LZVubobs3A9Z2Pa2spOGM9fYqt9nYWHL37ZLfm0E35Irxlp
dWDhuNp2iXHjTrg275a/3ZuFmh6bvvtKdcLZg4eKbgSzcK203amvox2wQU+0
1u4NC4s+72RuzOoA6R7u7EOZLNxes3KnrGsHzNSWnv1TzsJ/jYK/f+t1gOoK
52D7VhaG27wrCF3WATwbv++uHGIhR813L39SOxAbrbcQn1nI89474vHudli+
p0Kja4qFv1Pb8pMa2qCoV18vlJdAf/sauvXZNrAbZsrJrSJw79qQY72jrbB0
dnG1/wYC+cbUDdlOrdDWl/qjXInA4jfWKyJ5W0Ha+FJAtRaBgW8qP/8OaQGz
OiXXSAMCF1Td1s5tbIHLSoXBOsYENuW/IVIzmkH1llxB9hUCNX7/8OfXaYaN
97bXT1kTiLoMs5VNTXDk1dr45fcIlC9+Edlk2gTBwakKEz4EGgUOPt3BboTG
lgN6CYEE7lPQcj9i1wheIe0NW6MJLLnVlyc21wDTu8vf3E8ksJS8+yDsUQMk
66/OjMkm0JLvgWyjSAMsj7zaH1BGYJ7dr+/Z0fVAj6ueO95AoMMSayVjuXoo
vjuyiNH1//8PFd2WnlUHClxc7XvoBBpfSlWp2lMHXNI0Q8tRAjOeOQUE1daC
RkODifkEgT2qBiHrT9TCmm0Zw4pzBH5cbf/sxkANfKn5V1PDQ2JGbEvD7as1
8DuoYFJeiMQ/y5IjtMaqoWu1pdnlNSSejO0yrLOvBgtXpcGrG0i0YT1RFJ2r
gsWZORd2bCNxafvDkK3eVbDZVaO9YzuJquL9bYuWVcH1J24SOloknj4npvo2
uBJWBxCKznokPtJTFlgmXgnLDx/97nGYpPjidprOG4Qlb9ROGBuReH04wHrP
VoQTiTGaU+dINNwqp7nsUgUsy5COvnGVxPLxKuk9t8oh4TTjeoIliREmF9QF
XMqAy+e5V6YdFW/CvJSLTynU+N/m+DmRWOpl6OcfWALGomauyu4kor3tOv3o
YlDQTFN/4009P7nN7V1iEfg6n+UhnpBo2pxjlpVdCFkVTNrXFySupFdeti4r
gGg7o5T6MBJPHL+3c6A+H0ROn/zP9hWJicpW/lOdebDhDf8CEUeixYXHfK1D
uaA1rXlL5j2Jioulzc6P5EDq2R2vVVJJXLWxWznhWzbcW9/+TCCTRG3h4B0f
prKg95ebYmYuiYcFXqx04sqCuY5dDpuKSKwo0HLjFsiEBx/9z5iXUfn3cNZK
kUkH+bDADrtKEqWi2g4SO9JA+9LPXsNaEoVMHO5l6KWAWveny98aSBR7G6Ms
bpQEq3z23LjSQmL2ovyqLVffw+YvMPK6ncSY7IPBNLt3sP0iozu5i8SOsS8z
Wh5vYd/nx0qevSRyix02PfYsDoYOw1fZARK3KozxKavHQF1zpFAYjcSRtf3l
WidewkH5rOedwyTaGi3xb74ZBqTbrhs0Bollf/M2jnsHQcZqy8gMFom376jd
N9zzFCQuCUqfIkmcrnPdttjWGwzwwUw5m0Sl0Ni7u8AZmK4JW2Y4JN4vZ7Vr
P78Erl4/ExZGSHQ5meQpNXYZo85bOnd9JPFy1FUtmZfOuPx32Ks7oyTOFvZ9
ko/2Rt77EavoFL4Smd05d+spxu0SI1Z/IrFX9JX2VEwQCl4yXLKOwqPXZion
fcNQk/3D9zP1vsy1zy0TNi9R5MRl80cU5rm/LYduEoMnn9u9/U6dpz2j/LH/
dRx+LH1isJnC5/PFitKD3+Kv+Tdn5Kj4LMuUuWwfvUMj3d0Df6j7DHo5W61w
fY9lPGfbA6n7rjm1PinQJgn9tCL1p6l8nLn3yOrzlRTk/i2urcgkseH61eui
xmlotOs5KtJJPJeXfUjYIB1XVm0ZnKHy/ePdxOgnyUy83ZocEELVY9PG0T4F
sSyc7bg2NkPV65rHaOsx4Wz8q791UrGbRA3P0W1H+XPw+UWzUsUOEnWnkw1l
F+WidjdpMEP1w7bkOr/umVw8Ha7+LriRmj/trENnfuZh34sj9GmqnxylcTxt
LB+Xn09bUKgiUdJSraOTLMDGf+ZrFctJ/Ju651w1rRDNEvg0Zqh+PdHPNebR
VYQrTueah+SRWDef9HER5Wu9XwnlzFL9/l72cu4hytf6m+jtUEkjsYTfrOg0
5WvxGPeEaiKJIizywvqMMvw09Xhh4Q2J4asu8L1LKMdBqRDb6Gjq+/8YyIy8
qsC9ITdPLImg5rlAbvl3ytf+HujL0QkicfHZd/J11Yhy3Qrpek9JpI9IxTvp
VuJWO91Tor4kmmcUKS4UVuLksZuZeR7UvAbvenBJrQpfWD9lbnIh8dDBBaOQ
D1U43sT36/IdEo3eSl2NlqvGGpHahZtWVD+Qx8xd3lTjul1KEnrmJHZxfq7a
IlGDNzYqnf90nkSmtazyu9AaLDqk3nfBmIrv7AebCcFadLigHh97lMRGmvCL
5Y9rsWsgbjBzP9U/6X4nfi/U4okM26BAbRI1DVfaJLrUYSVjFVtXncSXPJbv
ZSfqUHfF49ESBWqejQRKrG7WY+v2vYV8m0h8O6h9y4Wox0Ur1OxkxElsfrPK
5ei5BlT9NrBluQiVP1Xr+JGOBsxYv2W2ho/E3KQ/GXqGjZgTEsBz7B+B9pwd
V69VNOJuD55r734T6PzU/b7+zib0759Sbh4jMFhOoIaT1oS10yZ+lSwCY9U/
ch3Y1IxqCk+ePu4jMFKRd+bay2a8v9vFdH0Lge2Bmo46wi0YPuPL511JYMUP
7T3dPi3YywksK8wn8PdY1ppNsy0YHPUzojyVwARFuR4Fu1bkvvMgPzSOwJe3
xLW/sFsx8J+v5p4wAq9dnpMwP9uGj+Pb9mU/IfBejvK+Fy1teHLlqx8z7gTe
nV7hagft2NSXcGOlPYEygTNh3LnteGt4Y+PcfwTebH6dHb+qAx1+Fe3KP0fg
F/OXF6SOdeCYcWDfvmMEFqqsy779qAPfbtZtfA0ErvrbKhlV0YEy011qrWoE
Ou34siRqugNDjvVotW4h0EZfechueye+ENVZHLuOwDLhPh4Jq07kUnLP1ltO
oMuJ9O9RbztxeMjFtvAfC22nlvF/p3XixCm/i1wTLDSKbi8WW9WF0TLO78XZ
LNTpsbgrcqQL31Z43+brZWFFWGsCw6sLmT8vsevqWOgU9qLYvbgLl5xRkDtX
yMKIN40y3ya60Lfd7Xp5MguZs/LHVbZ1476FMzWTUSw0SJtMgyvdaFm+/Tb3
Mxa6sXgyN0Z044UX34IINxbOq9c0dLZ2Y9JK8nSoDQvtlu25eZKnB2futbHE
L7EQB/h5YrR6UG6WbX73OAvd7W8sL7jdgzu1kf+dLgs1zBQnY973YEurzdx7
ZRbm8jZpnBruQZVAc0sPKRbWbzkFHSK92LPFx01eiIWh3+88FTfoRf9GrSbT
OSY6mrg/V3HrRQP79lhuGhN7TlmUCWX1otDOZX1nC5m4cUN1cMFIL2p+4m06
F87EDNc2323ifWghmjzI68jEtB5L4evH+9CmN9384ikm3ghel2zh1Ycy0XH1
V5SZ2Ka7olU1vw97+Pr+W7GMiR4VmycrP/fhrXSHWOtRBh57RI9dt74fyU83
++5WM9APLQ7uOtmP7GgHG8VYBhr6xFiIe/fjEV7RhkBXBs7PLvOoyuvHSeeo
w/EmDFz1dHypyqd+PKuwxuy6KgOfzm9+dll8AF/NmF/oWcrApLemnqePDiCP
jFThLw4d7RybrZZSPjZN4H1PVTkdmzQeNXpnDCB9Zr24XiQdHwTqSFewBnAr
3XLizh06xqte+lYiQvnU2a01RofpWExfVnxPbxB3ZZf/5cjQsSNQZsm0/SCu
3W6wZNvcMMr67zqzM34Qfym+OirdTfm1a1E71LsH8XPEMe2GlGF8IWEqNcFN
Q5pxip6s1zC6KO14Y72Dhq/HclvVKP93JjhH7/1VGt7UkDs6pTKMG9vXP40J
pOE3sdtKdpR/vDPrsNiogvKxm7OJV8NDOIL3NKq/0vD5mapB9+whtLqRm/pD
Yggv5Wx5LOo3hFVNtyYGDw2h6eTqC+YXh/DLhdRgD+ch/Lj3TvONHUP4YIO+
JOPdEEYXtRhu4htCwTcNEtOdQ7hY97ph+BANQz9HSLf8G0Kef1J7KzNomO3S
k39OYRhfbX7+9p03Db9vt7oTd2YYMz0+foIzNLxwTIgVS/nWs6sEnoTL01Bm
P4SeyaDibnOeTZgfxE0lhzfU04Zxp8S5PLsOCt/av+YbLx1rvO/u+P12EK8u
ERFsUaWjxvGd42p3B3GV5LXwK+fpuHzdu3MqBoMoNFNgmOpLRzWn/6Y/rh1E
i0fXilMz6JjrU6Z3fmwAP2z28ro6SMf+J/65z0oG0NyfX7OFm4FCT/Y33X82
gDuCipzGFRi4kzbHte3iAG4XVewtN2agKJ7pC1UawIjKpm8H3Bl4+W9oQ8V8
P14iey49TGBgp7mPaUprP9pvv1xp08rAudtPFoxj+rH+jXGO4B8GfuuN1Efr
fly61bnrsiQTh5fviv+ypx8FPa+Umesz0faTUyxtaT/K/vFatc6K8pky00X+
g31Yu07+7oNAJn74POI4n9iH+wPve4fnM1Hj9h8jNac+/FzpzLo4TPlYp+v9
ivv7UO+Ye8QYFwuv9E35jon04WvpSwIelC/dv2KWtGb24lJy69rPm1kY0qXp
kJvWi6xv4eEKu1no481fWnmvFxUbO84cOMzCDY279cMO9qK5g63KzgssNBVZ
/0JlVS8W1zhPzFM81Lvm0ZYgZg+Wl123j37AwkHrysDi1B6UHFr/WCSIhXkz
ESZpzj2YfOMvz8W3LOz2PTpvod+DfS1NlR45LFTTiloxLkS9T9aEONWw8Jts
zlpNWjdOakWe2k/xql6JbuyphG5kOFzvGh1hocqFs8oatykedC/5emWShX0d
z09ytLpxw6c39zOWEPi2lR54mbcbZ+RfGHeLEahgn++a2N6FGV9tTrVQeyC3
4dfL0pddKHM8+kjUTgLVDjBcY827cHjzF0mdgwRu1d+WclKpCy8ej4/NNSHw
j/dEbsdkJ5ay76dzUXtJLK1k6wbsRNNH72Q3OhKYXGEfsvdJJ6q8QrqoN4Gs
1xbeKkaduPjppzxGEIGSXocf/xDvREGulCf3qT0556im7M3uwFwZ/p1f0gm0
6wzn+5TagUM99yNVKR+pWWwYL+3YgX/GfwUYNhN4Nsw1SF67A9tu9k6pDRJo
5Vt0TYCnA9Vz57J+fiRwfd3giXsR7XiguTDah9IBsjbJnCdb2vGGR2/E50Uk
3r28IvFAXhseiAvy3ihM+QCdT8Uf9NvwmOY7UJSkdGF/9v7qzlZKf+/JFKB8
YZFUxM3Hl1uRs/lfTpEGiQ9WXTox96UF848KKGtTPjAnx05yg2sL3v/6kyvo
OIlyn9qnJpe0ULzfIFxoRqK0g4SAZ0gztt4Q0c2yoHTvsI9LhXQzdi9rtnOz
JzH0SqdtTmoTbhexebKO0nGnB0xEL+1qwlv3Ru38KB8nlPwrDKsasUw1nr8x
lMTWdFGJ4WONyNjhpTkUS+J6uQ/tWQMN+CGd+ak8hdJRMcpMPfMGvLY1cN6B
0q0SvQF3A7/W41AUcWm2gkTI3VvxyrkedSNe/T7VRKK/stLn/xbVY5n5wnvX
HhKTVIo3/PCvw9G1DZccKd/z2bcsZM/qOsQyed69lM/QafG4fSimFtOu9XnT
Jkj0NM4ZEd9Sixv2/K45OEf5FpH7MlnpNTiTJ5fjzcPGMu+LpoK7ajA/NEAz
SJCN468PZqlWVKPFokp9OzE2koXe5pIG1WgZ31m2XpqNSx0wprOtCluzj4VG
y7ExPX5x0CnTKqxYqpM7rsLGU/pptjH0SjTTklm2bDcbX5jYWuZfr8R3obOP
ZveycVnficyYcUSuvbpixQZsnHyb4GJsjxily0o8dIKNh3o3fCqYqEAnn+MK
yaZsbFL6lWL1rxwvTt8JHLjIxubbG+Kql5bje6/0+v7rbJT8+lS5VqwMPVez
```
