## Supplemental Codes for "Versatile, do-it-yourself, low-cost spinning disk confocal microscope": DIY_SDCM.nb (part 3 of 8)

```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      "]]}, {
     {RGBColor[0.368417, 0.506779, 0.709798], PointSize[
       NCache[
        Rational[1, 360], 0.002777777777777778]], AbsoluteThickness[
      1.6]}, {}}, {
     {RGBColor[0.368417, 0.506779, 0.709798], PointSize[
       NCache[
        Rational[1, 360], 0.002777777777777778]], AbsoluteThickness[
      1.6]}, {}}}, {{}, {}}},
  AspectRatio->1,
  Axes->{True, True},
  AxesLabel->{None, None},
  AxesOrigin->{0, 0},
  DisplayFunction->Identity,
  Frame->{{True, True}, {True, True}},
  FrameLabel->{{None, None}, {None, None}},
  FrameTicks->{{Automatic, Automatic}, {Automatic, Automatic}},
  GridLines->{None, None},
  GridLinesStyle->Directive[
    GrayLevel[0.5, 0.4]],
  Method->{
   "OptimizePlotMarkers" -> True, 
    "CoordinatesToolOptions" -> {"DisplayFunction" -> ({
        (Identity[#]& )[
         Part[#, 1]], 
        (Identity[#]& )[
         Part[#, 2]]}& ), "CopiedValueFunction" -> ({
        (Identity[#]& )[
         Part[#, 1]], 
        (Identity[#]& )[
         Part[#, 2]]}& )}},
  PlotRange->{{-44197.43608123338, 44193.416456688625`}, {-44195.4704570216, 
   44199.3133289918}},
  PlotRangeClipping->True,
  PlotRangePadding->{{
     Scaled[0.02], 
     Scaled[0.02]}, {
     Scaled[0.05], 
     Scaled[0.05]}},
  Ticks->{Automatic, Automatic}]], "Output",
 CellChangeTimes->{3.8015997563395615`*^9, 3.801600104468058*^9, 
  3.8018328477790604`*^9, 3.8018373283564634`*^9},
 CellLabel->"Out[53]=",ExpressionUUID->"544fe2a3-0b61-4c24-b544-26661baf0f5c"]
}, Open  ]],

Cell[CellGroupData[{

Cell[BoxData[
 RowBox[{
  RowBox[{"(*", 
   RowBox[{
   "Look", " ", "at", " ", "the", " ", "first", " ", "spiral", " ", "of", " ",
     "Sector", " ", "3"}], "*)"}], "\[IndentingNewLine]", 
  RowBox[{
   RowBox[{
    RowBox[{"test", "=", "sec3"}], ";"}], "\[IndentingNewLine]", 
   RowBox[{
    RowBox[{"testr", "=", 
     RowBox[{"Map", "[", 
      RowBox[{
       RowBox[{
        RowBox[{"Sqrt", "[", 
         RowBox[{
          SuperscriptBox[
           RowBox[{"#", "[", 
            RowBox[{"[", "1", "]"}], "]"}], "2"], "+", 
          SuperscriptBox[
           RowBox[{"#", "[", 
            RowBox[{"[", "2", "]"}], "]"}], "2"]}], "]"}], "&"}], ",", 
       RowBox[{"test", "[", 
        RowBox[{"[", "1", "]"}], "]"}]}], "]"}]}], ";"}], 
   "\[IndentingNewLine]", 
   RowBox[{
    RowBox[{"ListPlot", "[", 
     RowBox[{"testr", ",", 
      RowBox[{"PlotRange", "\[Rule]", "All"}]}], "]"}], ";"}], 
   "\[IndentingNewLine]", 
   RowBox[{
    RowBox[{"{", 
     RowBox[{"{", "\[IndentingNewLine]", 
      RowBox[{
       RowBox[{"ListPlot", "[", 
        RowBox[{
         RowBox[{"test", "[", 
          RowBox[{"[", "1", "]"}], "]"}], ",", 
         RowBox[{"PlotRange", "\[Rule]", "All"}], ",", 
         RowBox[{"Frame", "->", "True"}], ",", 
         RowBox[{"AspectRatio", "\[Rule]", "Automatic"}], ",", 
         RowBox[{"FrameLabel", "\[Rule]", 
          RowBox[{"{", 
           RowBox[{
            RowBox[{"{", 
             RowBox[{"\"\<xpos \[Mu]m\>\"", ",", "None"}], "}"}], ",", 
            RowBox[{"{", 
             RowBox[{
             "\"\<ypos \[Mu]m\>\"", ",", 
              "\"\<pinhole position single spiral\>\""}], "}"}]}], "}"}]}], 
         ",", 
         RowBox[{"ImageSize", "\[Rule]", "Medium"}]}], "]"}], ",", 
       "\[IndentingNewLine]", 
       RowBox[{"ListPlot", "[", 
        RowBox[{"testr", ",", 
         RowBox[{"PlotRange", "\[Rule]", "All"}], ",", 
         RowBox[{"Frame", "->", "True"}], ",", 
         RowBox[{"FrameLabel", "\[Rule]", 
          RowBox[{"{", 
           RowBox[{
            RowBox[{"{", 
             RowBox[{"\"\<radius \[Mu]m\>\"", ",", "None"}], "}"}], ",", 
            RowBox[{"{", 
             RowBox[{
             "\"\<pinhole #\>\"", ",", 
              "\"\<pinhole radius single spiral\>\""}], "}"}]}], "}"}]}], ",", 
         RowBox[{"ImageSize", "\[Rule]", "Medium"}]}], "]"}], ",", 
       "\[IndentingNewLine]", 
       RowBox[{"ListPlot", "[", 
        RowBox[{
         RowBox[{"Differences", "[", "testr", "]"}], ",", 
         RowBox[{"PlotRange", "\[Rule]", "All"}], ",", 
         RowBox[{"Frame", "->", "True"}], ",", 
         RowBox[{"FrameLabel", "\[Rule]", 
          RowBox[{"{", 
           RowBox[{
            RowBox[{"{", 
             RowBox[{"\"\<radial difference \[Mu]m\>\"", ",", "None"}], "}"}],
             ",", 
            RowBox[{"{", 
             RowBox[{
             "\"\<pinhole #\>\"", ",", 
              "\"\<pinhole to pinhole radial difference\>\""}], "}"}]}], 
           "}"}]}], ",", 
         RowBox[{"ImageSize", "\[Rule]", "Medium"}]}], "]"}]}], "}"}], "}"}], 
    "//", "Grid"}]}]}]], "Input",
 CellLabel->"In[54]:=",ExpressionUUID->"0536c28c-09cb-4508-b08d-d8257ba84445"],

Cell[BoxData[
 TagBox[GridBox[{
    {
     GraphicsBox[{{}, {
        {RGBColor[0.368417, 0.506779, 0.709798], PointSize[
         0.0055000000000000005`], AbsoluteThickness[1.6], 
         PointBox[CompressedData["
1:eJwdWnc41e//VmhJkWQkUYlIMkplvUpD0lAqow8iZSShYSVkRoWkjIwoe2Xv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          "]]}, {
         {RGBColor[0.368417, 0.506779, 0.709798], PointSize[
          0.0055000000000000005`], AbsoluteThickness[1.6]}, {}}, {
         {RGBColor[0.368417, 0.506779, 0.709798], PointSize[
          0.0055000000000000005`], AbsoluteThickness[1.6]}, {}}}, {{}, {}}},
      Axes->{True, True},
      AxesLabel->{None, None},
      AxesOrigin->{0, 0},
      DisplayFunction->Identity,
      Frame->{{True, True}, {True, True}},
      FrameLabel->{{
         FormBox["\"xpos \[Mu]m\"", TraditionalForm], None}, {
         FormBox["\"ypos \[Mu]m\"", TraditionalForm], 
         FormBox["\"pinhole position single spiral\"", TraditionalForm]}},
      FrameTicks->{{Automatic, Automatic}, {Automatic, Automatic}},
      GridLines->{None, None},
      GridLinesStyle->Directive[
        GrayLevel[0.5, 0.4]],
      ImageSize->Medium,
      Method->{
       "OptimizePlotMarkers" -> True, 
        "CoordinatesToolOptions" -> {"DisplayFunction" -> ({
            (Identity[#]& )[
             Part[#, 1]], 
            (Identity[#]& )[
             Part[#, 2]]}& ), "CopiedValueFunction" -> ({
            (Identity[#]& )[
             Part[#, 1]], 
            (Identity[#]& )[
             Part[#, 2]]}& )}},
      PlotRange->{{-40220.0246441087, 
       44193.416456688625`}, {-42219.08241324236, 38221.19638431236}},
      PlotRangeClipping->True,
      PlotRangePadding->{{
         Scaled[0.02], 
         Scaled[0.02]}, {
         Scaled[0.05], 
         Scaled[0.05]}},
      Ticks->{Automatic, Automatic}], 
     GraphicsBox[{{}, {
        {RGBColor[0.368417, 0.506779, 0.709798], PointSize[
         0.0055000000000000005`], AbsoluteThickness[1.6], 
         PointBox[CompressedData["
1:eJw1l3c81f3//0vag7a0x6VoadN8pFSoUMgsJXvvzRk4x8FR0i6V9lBKKe2h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          "]]}, {
         {RGBColor[0.368417, 0.506779, 0.709798], PointSize[
          0.0055000000000000005`], AbsoluteThickness[1.6]}, {}}, {
         {RGBColor[0.368417, 0.506779, 0.709798], PointSize[
          0.0055000000000000005`], AbsoluteThickness[1.6]}, {}}}, {{}, {}}},
      AspectRatio->NCache[GoldenRatio^(-1), 0.6180339887498948],
      Axes->{True, True},
      AxesLabel->{None, None},
      AxesOrigin->{0, 35755.8933177574},
      DisplayFunction->Identity,
      Frame->{{True, True}, {True, True}},
      FrameLabel->{{
         FormBox["\"radius \[Mu]m\"", TraditionalForm], None}, {
         FormBox["\"pinhole #\"", TraditionalForm], 
         FormBox["\"pinhole radius single spiral\"", TraditionalForm]}},
      FrameTicks->{{Automatic, Automatic}, {Automatic, Automatic}},
      GridLines->{None, None},
      GridLinesStyle->Directive[
        GrayLevel[0.5, 0.4]],
      ImageSize->Medium,
      Method->{
       "OptimizePlotMarkers" -> True, 
        "CoordinatesToolOptions" -> {"DisplayFunction" -> ({
            (Identity[#]& )[
             Part[#, 1]], 
            (Identity[#]& )[
             Part[#, 2]]}& ), "CopiedValueFunction" -> ({
            (Identity[#]& )[
             Part[#, 1]], 
            (Identity[#]& )[
             Part[#, 2]]}& )}},
      PlotRange->{{0, 1011.}, {35755.8933177574, 44193.92028036688}},
      PlotRangeClipping->True,
      PlotRangePadding->{{
         Scaled[0.02], 
         Scaled[0.02]}, {
         Scaled[0.05], 
         Scaled[0.05]}},
      Ticks->{Automatic, Automatic}], 
     GraphicsBox[{{}, {
        {RGBColor[0.368417, 0.506779, 0.709798], PointSize[
         0.0055000000000000005`], AbsoluteThickness[1.6], 
         PointBox[CompressedData["
1:eJw1mnlczOsXx79JFFEIJctk6aIwyZJ9LClLjEJZYsoSQiOVrE0lUtpshTC2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          "]]}, {
         {RGBColor[0.368417, 0.506779, 0.709798], PointSize[
          0.0055000000000000005`], AbsoluteThickness[1.6]}, {}}, {
         {RGBColor[0.368417, 0.506779, 0.709798], PointSize[
          0.0055000000000000005`], AbsoluteThickness[1.6]}, {}}}, {{}, {}}},
      AspectRatio->NCache[GoldenRatio^(-1), 0.6180339887498948],
      Axes->{True, True},
      AxesLabel->{None, None},
      AxesOrigin->{0, 7.112036058040959},
      DisplayFunction->Identity,
      Frame->{{True, True}, {True, True}},
      FrameLabel->{{
         FormBox["\"radial difference \[Mu]m\"", TraditionalForm], None}, {
         FormBox["\"pinhole #\"", TraditionalForm], 
         FormBox[
         "\"pinhole to pinhole radial difference\"", TraditionalForm]}},
      FrameTicks->{{Automatic, Automatic}, {Automatic, Automatic}},
      GridLines->{None, None},
      GridLinesStyle->Directive[
        GrayLevel[0.5, 0.4]],
      ImageSize->Medium,
      Method->{
       "OptimizePlotMarkers" -> True, 
        "CoordinatesToolOptions" -> {"DisplayFunction" -> ({
            (Identity[#]& )[
             Part[#, 1]], 
            (Identity[#]& )[
             Part[#, 2]]}& ), "CopiedValueFunction" -> ({
            (Identity[#]& )[
             Part[#, 1]], 
            (Identity[#]& )[
             Part[#, 2]]}& )}},
      PlotRange->{{0, 1010.}, {7.112036058040959, 8.78659183576383}},
      PlotRangeClipping->True,
      PlotRangePadding->{{
         Scaled[0.02], 
         Scaled[0.02]}, {
         Scaled[0.05], 
         Scaled[0.05]}},
      Ticks->{Automatic, Automatic}]}
   },
   AutoDelete->False,
   GridBoxItemSize->{"Columns" -> {{Automatic}}, "Rows" -> {{Automatic}}}],
  "Grid"]], "Output",
 CellChangeTimes->{3.8016001046340036`*^9, 3.8018328484068575`*^9, 
  3.8018373285314054`*^9},
 CellLabel->"Out[57]=",ExpressionUUID->"467c37ee-ba67-41d0-bc8f-ab17d6ecf7d7"]
}, Open  ]]
}, Open  ]],

Cell[CellGroupData[{

Cell["Sector 4", "Subsubsection",
 CellChangeTimes->{{3.8015989717241235`*^9, 
  3.8015989721159906`*^9}},ExpressionUUID->"40cd8797-3ccb-4196-ad6d-\
e049153089ee"],

Cell[BoxData[{
 RowBox[{
  RowBox[{
   RowBox[{"sectorSize", " ", "=", "8000"}], ";"}], " ", 
  RowBox[{"(*", 
   RowBox[{"in", " ", "microns"}], "*)"}]}], "\[IndentingNewLine]", 
 RowBox[{
  RowBox[{
   RowBox[{"r4f", "=", 
    RowBox[{"r3i", "-", "gapsize"}]}], ";"}], 
  RowBox[{"(*", 
   RowBox[{"radius", " ", "max"}], "*)"}]}], "\[IndentingNewLine]", 
 RowBox[{
  RowBox[{
   RowBox[{"r4i", "=", 
    RowBox[{"r4f", "-", "sectorSize"}]}], ";"}], 
  RowBox[{"(*", 
   RowBox[{"radius", " ", "min"}], "*)"}]}]}], "Input",
 CellLabel->"In[58]:=",ExpressionUUID->"f0211b40-3314-4d22-9675-6a78085b8087"],

Cell[BoxData[{
 RowBox[{
  RowBox[{"sec4pinhole", "=", "35."}], ";"}], "\[IndentingNewLine]", 
 RowBox[{
  RowBox[{"PoverSratio", "=", "10"}], ";"}], "\[IndentingNewLine]", 
 RowBox[{
  RowBox[{
   RowBox[{"spirals4", "=", "12"}], ";"}], 
  "\[IndentingNewLine]"}], "\[IndentingNewLine]", 
 RowBox[{"Monitor", "[", "\[IndentingNewLine]", 
  RowBox[{
   RowBox[{
    RowBox[{"sec4", "=", 
     RowBox[{"makeSector", "[", 
      RowBox[{"r4i", ",", "r4f", ",", " ", 
       RowBox[{"PoverSratio", "*", "sec4pinhole"}], ",", "spirals4"}], 
      "]"}]}], ";"}], ",", "n"}], "]"}]}], "Input",
 CellChangeTimes->{{3.801599785660919*^9, 3.8015998358464117`*^9}, {
  3.8018328584955597`*^9, 3.8018328628471375`*^9}},
 CellLabel->"In[61]:=",ExpressionUUID->"fa1ea7c1-10cb-4f60-a695-3becd3d60f9b"],

Cell[CellGroupData[{

Cell[BoxData[
 RowBox[{
  RowBox[{"(*", 
   RowBox[{
    RowBox[{
    "This", " ", "plot", " ", "is", " ", "just", " ", "a", " ", "list", " ", 
     "of", " ", "points"}], ",", " ", 
    RowBox[{
    "not", " ", "that", " ", "actual", " ", "aperture", " ", "sizes"}]}], 
   "*)"}], "\[IndentingNewLine]", 
  RowBox[{"ListPlot", "[", 
   RowBox[{
    RowBox[{"Flatten", "[", 
     RowBox[{"sec4", ",", "1"}], "]"}], ",", 
    RowBox[{"AspectRatio", "\[Rule]", "1"}], ",", 
    RowBox[{"Frame", "\[Rule]", "True"}], ",", 
    RowBox[{"PlotRange", "\[Rule]", "All"}]}], "]"}]}]], "Input",
 CellLabel->"In[65]:=",ExpressionUUID->"1909c3eb-7bb5-4bd9-a82a-7ea42c75b2f3"],

Cell[BoxData[
 GraphicsBox[{{}, {
    {RGBColor[0.368417, 0.506779, 0.709798], PointSize[0.003666666666666667], 
     AbsoluteThickness[1.6], PointBox[CompressedData["
1:eJwsmnc41f/7x1VCZqQyymqnVJT90R1FdkpSlGiYKQ2JykgyGmSUEUp2ZK+M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      "]]}, {
     {RGBColor[0.368417, 0.506779, 0.709798], PointSize[0.003666666666666667],
       AbsoluteThickness[1.6]}, {}}, {
     {RGBColor[0.368417, 0.506779, 0.709798], PointSize[0.003666666666666667],
       AbsoluteThickness[1.6]}, {}}}, {{}, {}}},
  AspectRatio->1,
  Axes->{True, True},
  AxesLabel->{None, None},
  AxesOrigin->{0, 0},
  DisplayFunction->Identity,
  Frame->{{True, True}, {True, True}},
  FrameLabel->{{None, None}, {None, None}},
  FrameTicks->{{Automatic, Automatic}, {Automatic, Automatic}},
  GridLines->{None, None},
  GridLinesStyle->Directive[
    GrayLevel[0.5, 0.4]],
  Method->{
   "OptimizePlotMarkers" -> True, 
    "CoordinatesToolOptions" -> {"DisplayFunction" -> ({
        (Identity[#]& )[
         Part[#, 1]], 
        (Identity[#]& )[
         Part[#, 2]]}& ), "CopiedValueFunction" -> ({
        (Identity[#]& )[
         Part[#, 1]], 
        (Identity[#]& )[
         Part[#, 2]]}& )}},
  PlotRange->{{-36043.46260453529, 
   36026.459174112955`}, {-36035.066309659254`, 36017.64123891069}},
  PlotRangeClipping->True,
  PlotRangePadding->{{
     Scaled[0.02], 
     Scaled[0.02]}, {
     Scaled[0.05], 
     Scaled[0.05]}},
  Ticks->{Automatic, Automatic}]], "Output",
 CellChangeTimes->{3.801600106891261*^9, 3.80183286593213*^9, 
  3.801837330902631*^9},
 CellLabel->"Out[65]=",ExpressionUUID->"8fd5a91b-8430-4a08-af5f-e6c3499287c3"]
}, Open  ]],

Cell[CellGroupData[{

Cell[BoxData[
 RowBox[{
  RowBox[{"(*", 
   RowBox[{
   "Look", " ", "at", " ", "the", " ", "first", " ", "spiral", " ", "of", " ",
     "Sector", " ", "3"}], "*)"}], "\[IndentingNewLine]", 
  RowBox[{
   RowBox[{
    RowBox[{"test", "=", "sec4"}], ";"}], "\[IndentingNewLine]", 
   RowBox[{
    RowBox[{"testr", "=", 
     RowBox[{"Map", "[", 
      RowBox[{
       RowBox[{
        RowBox[{"Sqrt", "[", 
         RowBox[{
          SuperscriptBox[
           RowBox[{"#", "[", 
            RowBox[{"[", "1", "]"}], "]"}], "2"], "+", 
          SuperscriptBox[
           RowBox[{"#", "[", 
            RowBox[{"[", "2", "]"}], "]"}], "2"]}], "]"}], "&"}], ",", 
       RowBox[{"test", "[", 
        RowBox[{"[", "1", "]"}], "]"}]}], "]"}]}], ";"}], 
   "\[IndentingNewLine]", 
   RowBox[{
    RowBox[{"ListPlot", "[", 
     RowBox[{"testr", ",", 
      RowBox[{"PlotRange", "\[Rule]", "All"}]}], "]"}], ";"}], 
   "\[IndentingNewLine]", 
   RowBox[{
    RowBox[{"{", 
     RowBox[{"{", "\[IndentingNewLine]", 
      RowBox[{
       RowBox[{"ListPlot", "[", 
        RowBox[{
         RowBox[{"test", "[", 
          RowBox[{"[", "1", "]"}], "]"}], ",", 
         RowBox[{"PlotRange", "\[Rule]", "All"}], ",", 
         RowBox[{"Frame", "->", "True"}], ",", 
         RowBox[{"AspectRatio", "\[Rule]", "Automatic"}], ",", 
         RowBox[{"FrameLabel", "\[Rule]", 
          RowBox[{"{", 
           RowBox[{
            RowBox[{"{", 
             RowBox[{"\"\<xpos \[Mu]m\>\"", ",", "None"}], "}"}], ",", 
            RowBox[{"{", 
             RowBox[{
             "\"\<ypos \[Mu]m\>\"", ",", 
              "\"\<pinhole position single spiral\>\""}], "}"}]}], "}"}]}], 
         ",", 
         RowBox[{"ImageSize", "\[Rule]", "Medium"}]}], "]"}], ",", 
       "\[IndentingNewLine]", 
       RowBox[{"ListPlot", "[", 
        RowBox[{"testr", ",", 
         RowBox[{"PlotRange", "\[Rule]", "All"}], ",", 
         RowBox[{"Frame", "->", "True"}], ",", 
         RowBox[{"FrameLabel", "\[Rule]", 
          RowBox[{"{", 
           RowBox[{
            RowBox[{"{", 
             RowBox[{"\"\<radius \[Mu]m\>\"", ",", "None"}], "}"}], ",", 
            RowBox[{"{", 
             RowBox[{
             "\"\<pinhole #\>\"", ",", 
              "\"\<pinhole radius single spiral\>\""}], "}"}]}], "}"}]}], ",", 
         RowBox[{"ImageSize", "\[Rule]", "Medium"}]}], "]"}], ",", 
       "\[IndentingNewLine]", 
       RowBox[{"ListPlot", "[", 
        RowBox[{
         RowBox[{"Differences", "[", "testr", "]"}], ",", 
         RowBox[{"PlotRange", "\[Rule]", "All"}], ",", 
         RowBox[{"Frame", "->", "True"}], ",", 
         RowBox[{"FrameLabel", "\[Rule]", 
          RowBox[{"{", 
           RowBox[{
            RowBox[{"{", 
             RowBox[{"\"\<radial difference \[Mu]m\>\"", ",", "None"}], "}"}],
             ",", 
            RowBox[{"{", 
             RowBox[{
             "\"\<pinhole #\>\"", ",", 
              "\"\<pinhole to pinhole radial difference\>\""}], "}"}]}], 
           "}"}]}], ",", 
         RowBox[{"ImageSize", "\[Rule]", "Medium"}]}], "]"}]}], "}"}], "}"}], 
    "//", "Grid"}]}]}]], "Input",
 CellLabel->"In[66]:=",ExpressionUUID->"1282d035-a144-4c7c-8f4c-cae8ffde3eb3"],

Cell[BoxData[
 TagBox[GridBox[{
    {
     GraphicsBox[{{}, {
        {RGBColor[0.368417, 0.506779, 0.709798], PointSize[
         0.0055000000000000005`], AbsoluteThickness[1.6], 
         PointBox[CompressedData["
1:eJwsmnc41f/7xyUhM1IZZbVTKpX90R1FdkpSlGiYKQ2JykgyGmSUEUp2ZK+M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          "]]}, {
         {RGBColor[0.368417, 0.506779, 0.709798], PointSize[
          0.0055000000000000005`], AbsoluteThickness[1.6]}, {}}, {
         {RGBColor[0.368417, 0.506779, 0.709798], PointSize[
          0.0055000000000000005`], AbsoluteThickness[1.6]}, {}}}, {{}, {}}},
      Axes->{True, True},
      AxesLabel->{None, None},
      AxesOrigin->{0, 0},
      DisplayFunction->Identity,
      Frame->{{True, True}, {True, True}},
      FrameLabel->{{
         FormBox["\"xpos \[Mu]m\"", TraditionalForm], None}, {
         FormBox["\"ypos \[Mu]m\"", TraditionalForm], 
         FormBox["\"pinhole position single spiral\"", TraditionalForm]}},
      FrameTicks->{{Automatic, Automatic}, {Automatic, Automatic}},
      GridLines->{None, None},
      GridLinesStyle->Directive[
        GrayLevel[0.5, 0.4]],
      ImageSize->Medium,
      Method->{
       "OptimizePlotMarkers" -> True, 
        "CoordinatesToolOptions" -> {"DisplayFunction" -> ({
            (Identity[#]& )[
             Part[#, 1]], 
            (Identity[#]& )[
             Part[#, 2]]}& ), "CopiedValueFunction" -> ({
            (Identity[#]& )[
             Part[#, 1]], 
            (Identity[#]& )[
             Part[#, 2]]}& )}},
      PlotRange->{{-34456.47789270733, 
       32356.888398384115`}, {-35506.285681406, 33406.47744335126}},
      PlotRangeClipping->True,
      PlotRangePadding->{{
         Scaled[0.02], 
         Scaled[0.02]}, {
         Scaled[0.05], 
         Scaled[0.05]}},
      Ticks->{Automatic, Automatic}], 
     GraphicsBox[{{}, {
        {RGBColor[0.368417, 0.506779, 0.709798], PointSize[
         0.0055000000000000005`], AbsoluteThickness[1.6], 
         PointBox[CompressedData["
1:eJw1l3c81fvjx7WVhtLQoKWtQikpvMxKJaWBFiJ7783hOOc4B4eWdihpS932
UEpDQ7tUaGqoNG50NX6+j9/ndf+49/G8b2+v8/w8z+fxqMFugfM9WquoqMxu
q6Lyv//+/z8NZv/7d1L8Ewj/AyqTrh1YnUhWhd+AcMNdyWR17CrvuOZkCrkn
yqyyr90QkzURVNDzca2EPACfPmw+901GHoT+OhMS2ivIQxBqV9uzbyZZB2o+
+1PGKMnDsSGk4JpJDnkkwl0q3s1dQx6NDSPHPXddR9ZF0el7xaG55HF40emK
o3gjWQ9T/qg/XreZrA+LhOP6RVvJBkDgZbcT28kTMLzExu9aPnkicnTM7J7s
IBvi/vYTqvWF5En49vvspl9F5Mko6ObYocteshEcCjNmae0nT8GoLC+vsQfJ
xmi95ssyk0PkqYiJ1dedc5g8DXWq+neX/kM2wYpfTfP9jpFNcaJHzt7YE2Qz
pLdr9yz9FBnQkzvXbTgjcBJQsWjTtaJzPDeHpWZl2rHzPDfHzLhWA8rLeG6B
BbpG6fcu8dwCB2/G3X5xmeeWCGj/6EvDVZ5bIiR0/oc/FTy3QnDJ9zOdb/Lc
Ct+WXvbuV8lzazh0vPtpxB2eW+Oi7aA5hvd4boM5h46lWjzguQ1uXs1bO/cR
z6dDVbsucWkVz6cje6LS0vspz2fguXJnbXg1z2dg3uHxi0W1PJ+JXn0n78p8
wfOZsJ12sXLjK57b4vPqmruFb3hui7rV2cUlb3k+C633v1h19j3PZ+H77Cc/
rtbzfDaWVae43P/E89m4fuVVQW0Dz+fgZFD78x++8nwOVk/+cuzHd57boTh2
v7RVI8/t4JZrOaHzT57PxdvXp471bub5XCSc0O49+DfP7WHnEWY35q/AsIfY
6JKLYaunws/bwzyx7xyzNgKX2qNAFK0xs53AKvNQLv14eH4HgTEPF+/Fj1va
kffn4VihQYqHGu/Pw9mpPUsCuvD+fDTfGH0qshvvz4dyTcLWpO68Px97y/os
lWnw/nwkKf58y+7F+w6YozV11cY+vO8A57z7Jfl9ed8Bv/Dg8Z7+vO+ADYOt
n5Ro8f4C5HuMPnZyIO8vwEbdTP8Lg3l/AfqtjvpzdSjvL8DVki/et4fx/kL4
5rcqfjSC9xfifnhxZc0o3l+If03aX38zhvdbzlXV8j+O5f1FyH1ePv/7eN5f
BFGlefV/+ry/CJ+rUqxaTeT9RXBps1bcYRLvL0bYzPi8Lka8vxifdlvlahjz
/mL8o/3Nu+803l+Myq3K3gNNed8RMdrDtuqA9x2hmnVcZbQF7ztCpWa+6Xgr
3ndEj/+aF0204X0n9L96ynbKDN53whCDjX1NbXnfCR6a28osZvO+E2YuvTNj
uh3vOyP4ydTds+x53xm7gl6+mjuf953x9Vtls8MC3neG3Ljzp8WLeH8J3vXe
cmqJI+8vwRFHufsKZ95fgvvXq9+6LeX9JfAx2TZj1XLeX4qHwfdSvF14fymO
j0vb6OfG+0vxzvC0ItCd95dCYZPgHLKK95ehtda9NuFevL8MDSGXpJE+vL8M
Fn+d3kX78f4yjIzYMCwugPeXQ1smN0kI4v3lePNmsn5SCO8vR/bUQhVRGO8v
R4Re9d6UCN5fARO/OgNxFO+vQHXO1bVpMby/AlusFfckcby/Aj2HTv4sTeB9
F4y9fPu1LEngQS4YXrHyeLqIv88FOZe+r5KnCuziguW2ii/yNP5+F1S813dU
SAXe7oIQw48bFencc4Hd0UsnFAqBa11w6MeFI4pM7rvCOr5erlBy3xUDbs40
U+Rw3xX5Pi9uytdw3xWFt88Yy9dx3xVOiS9F6bncd8Xcj867ZBu574qknDFF
0s3cd4Xdy6ViyVbuuyFu3g/TtO3cd8OU2X/vpeZz3w1DkTg9ZQf33WC8Pn5d
ciH33dBwvNWFxCLut/x8J41r8Xu474YhH48fiN3HfTfsOf9fYPQB7q9E3aua
LpHF3F+J+EOB0rAS7q9EcuKhmuAj3F+JhB37NAKPcn8lwkO9dPyOc38lnk2r
7+59kvsrsdvO7KnHae6vhOV3rxS3s9x3R05EUIcVpdx3x3/9l3ktucB9dziP
nFS4+CL33dHzWevzDuXcd0fb6GvH517hvjuURmsyZl3jvjs2LPQ0m36d++5I
7TDrpsVN7nsAKTbGppXc94BZs0vKlDvc90D0trzdE+9x3wMhW7rtH/+A+x6Y
OKgkY/Qj7nvA0V45a1gV9z3wy+HQm4FPue+Be3YDVvSr5v4qaLk9OtKzlvur
ULCvvq7rC+6vQrmtS5PqK+6vQvgi4zet33B/FQzrkg/9quP+KvTvYer84x33
V+Hhu/Dazx+4vwq7E/Ss3n3kvicCqsPELz5z3xO5PW13PPnCfU9MGn1s+71v
3PfE12FlMTf+5b4nunUONyhv5P7/ft/dy2d/ct8Taza/MT7WzH1PbLE8Ij/4
m/tesLtpeXLXX+57oaPh5vJtrZ4J+16463+xeH0bgV284ORXFpXVTuAkL9QN
3q4t6SDwdi+Ex7vmJ3QUuNQLeb5d20aoCVzrhQMP9lv6dxFYxRvKQhtX924C
D/LGs9KapUu6c98bNapJk+ZrcN8bshXjPs3oxX1vxBZ8STHrw31vtD9U2WjY
l/ve0HW7M1O3P/e9sS3zd/QQLe774Lyak1RzIPd9ULzvQ1jXwdz3gaHFabO2
Q7nvg3sbb7/9qcN9H5SLDII+D+e+D/6Wvb7/aiT3faAz/GvfqtHc98HWgOXT
buly3xdyF32Ti+O474vLp4MHnNDjvi8+mA+v2m/AfV/M2bcwIn8i933R6mj7
L+smcd8XL3vDVm7EfV9IU1VFicbc94Vtyarc0Gnc98PMea4Znqbc94On+l+X
JeC+H+ZsttGYa8F9P3htM91hYcV9PzSc/6gxyYb7fni529lt1Azu+0GtWZ41
wJb7fvi9SLqp22zu+6P3skVpre2474/UPb/m/juX+/4wr0puqpvHfX/0Edcn
Vjlw3x9bzC3fXF/IfX9gh2LMucXc94eR2a25h5y474/1+d0dCpZwPwAmS50N
1y7jfgDeNB78kbaC+wHo/1dzfZQr9wNg/nNTb5+V3A/Ael+z8CUe3A+AweOO
h2d7cj8AKmWtKk28uR+Aa7vGXh/ny/1AGLdds2ugP/cDUTl/qpt6IPcD8Vlt
9C+VYO4H4v7OVeFfQrgfiII1jTeeh3E/EE62L9vdieB+IB5P0tO6EMX9QLy7
/EqjJIb7QdD37vA+L05g9SCYpW7dlp3AzxMESVLxxOQkgfWC4FZmuTtIxM8X
BPXi5b9XpApsH4TSXR3056bx8wYhuaO1lalU4KAg2BtoTR6bzs8fhAHx6zoO
UAisDMJRi2OnOmXSJwhvHovn/MwSuDgIzutVz9Vl0y8IR25Yqz9YLXBlEMQ3
LM0vrqVvEOa+Vp1fsl7ghiCkuW6y2L6B/sHIVrTSyNxE/2BUHDAvi91C/2BI
uro5eG+jfzDaN3iVLcqjfzBka5dqWBXQPxjmZpaW+jvpHwznMUMdtHfRPxh/
1ra2VNtN/2DMOlHXo2kP/YOx7MajC6/20T8Ys1Wfzr99gP7BGL+18cKZYvoH
Q/O8vsaeEvoHo1+e0nLdEfoHw8av3wLRUfoHo9juvlXAcfqHwD/kci/nk/QP
wZq/P8qtT9M/BBjg46h/lv4hyKoffm1AKf1DUJQzYYDqBfqH4PC4dXbfyugf
glfVC1yrL9E/BCHnwhdcvUz/EOS//zPiyFX6h+Bs1I8nWyvoH4LBSW5Bshv0
D8HIXjNfh96ifwisbIuNl9+mfwi+jt8aNOMu/UNw6p6mxOA+/UNgZD08YcBD
+oeih+L6wvaP6R+K1iXduzZU0T8U9880Fz5+Sv9QeB5RDiqrpn8o9uQ+iNlX
S/9QFPje/WftC/qHwk8343bCK/qHYsKjjjc939A/FFY+c/fav6V/KH4+Wek9
5T39Q3FdZ47qkHr6h2KWcXdpp0/0D8VQ9aNvv36mfyh65ZqPfvKF/qFof+HE
7LJv9A/F91gd+73/0j8MPw9JJq5upH8Y5tq9+xnzk/4tPGXudrdm+ochzOnc
CNvf9A/DwtVmSv2/9A/D4av3H2u2qhb8w+DxTNJWpY3AQWEI3r9Eva6twElh
+NV78e8b7QVWhmHev4kVR1QF3h6G2sFPYzZ1Erg4DOZhwWqizgKXhsHggnW8
V1eBK8OwsWZ5pZ26wLVhkG+90Nawh8ANYZh6K6Jf/54Cq4SjB5K7t+otsHo4
tp+pe/emj8CDwrGtR3HB9b4C64XjV4da05L+AiMcN93jT63XEtg+HM6fMvrG
D6R/OHp79XFyG0z/cOxZPTBm+lD6h6Neb1+c7jD6h+PN7wsu3UfQPxx3jnoP
/zGS/uEY0rvwRtVo+ocj7l78onO69A/H4aIfpQXj6B+OJ9N7d5Hq0T8ckz1e
GPsZ0D8CliUutvYT6R+BE9Xrpk6cRP8IpOamd9U0on8EKuTmZc1T6B+Bb27n
nWqm0j8C68u73blgQv8IrFlmoFtoRv8I/L0+zktmTv8I6B7vlOZnSf8IHCqt
EM+1pn8ElqVFehpMp38ErHZpjOk1k/4tn/fczspGW/pHwM5ngmPVbPpHoMrs
wvnTdvSPQNTDxV222dM/EqnlP42T59M/Etu377dduYD+kTjcGDXNehH9I/Fh
iav6CEf6R+L4Er9yVWf6R+JRyrbl75fQPxL2K1QeVyyjfyS8I9cY7l9B/0ic
cHANy3SlfySGxvitDVxJ/0jcCTiVa+9B/0iYHHFI0PekfyRGVBjb9PCmfyQK
DCIavvrQPxIaXmrxd/3o3/L76/5+OBxA/yjcGeVksiaI/lEIKBoQHBZC/yhs
eDxXsiCM/lEwN2hKnBhB/yjsH9Z/Sc8o+kchbNhZze/R9I9CYt6b43dj6R8F
ddWNUw/H0z8KJy89256TSP8o+FofexucTP8oeDSM0ZiXQv8omI0zH6Qnpn8U
Prn/6tZNQv+W39fk9uKjlP5RmDk7Zv31dPpHYVPp9PF7FfSPRvt/KnfLMukf
DStJvw5eSvpHw2P16Ok2OfSPxqMJ7X101tA/Gj7nSwJbr6N/NGatNnSsXU//
aPz5s3ro2Q30j0aE493bmzbRPxrNX5rcorfQPxrGAzo9XLSN/tEwG9553MQ8
+kdDtKytV/cC+kfjfpem1E876B+NoOT61IpC+kfji0qdZ1ER/aOx/G79WPEe
+sdAy7TNQ9d99I9Ba/H4laYH6B8Dy/cRd/oV0z8GyQeqdRoP0T8GF9T9nO8e
pn8M4ux0Qg/+Q/8YyAo6B8qP0T8GBraj7TxP0D8Go2NF6pan6B+DTP9+R7XP
0D8GnxY1mv53lv4xMPfV3nu/lP4t50/X/Fd8gf4xuPl0xVjFRfrHYNjGVEvP
cvrHYK+FqonFFfrHQty6oa/WNfrHwr6teVVjBf1joRGsknDnBv1jMTtoQrv9
t+gfi48jagIlt+kfi6WnVc+63qV/LELs//k89T79YxHf7n3b3g/pHwur5r2/
Pz+ifyza2qtUXa2ifywCB9VvKHhK/1gckoSZxFfTPxYB27ZeXFRL/1hcTAwc
r/eC/rGYYVYf3/EV/WOh/q1v8YvX9I9D4YHfl07V0T8OGqmbz615R/84VKc0
b/b/QP84dDgzcLnNR/rHoZtJ1zYDP9M/Dv92uy5vbKB/HCZjedOtr/SPw+0H
V2cUfad/HMyeaMQn/aB/HEQO5msdm+gfh75Wi7P1/qN/HNoWOwer/qJ/HK7m
2hvW/qZ/HPz+mDw79pf+cUisGeGd1apG8G/5vFM0Hq9qI7BKPA62bzfWtJ3A
6vFItGjt0auDwIPiofW6W3K9qsB68Tjy2iC5rJPAiMf3KUEeGzsLbB+Png+u
jw3uKrBLPB7tm1M1XV3goHhIDzb6aPcQOCkezTdu1XzXEFgZj+wfVUYVvQTe
Ho8JvbUj8voIXBwPJ82t6yP7Clwaj/Z1K7bM6S9wZTwqfLwkQ7UEro1Hefrp
hT+16R+PPF1X1VuD6J+AjROXbNsxhP4JiBYf7BejQ/8EbFVZGTN3OP0T8FEc
c1ZnJP0TUPftvzc/R9E/AZtGvPt2cwz9E1D4a+brgrH0T4DZnCGnosbTPwFj
v0aEz9GnfwKuXpjdc8gE+ieg3dqi9T8m0j8B3iZZf69Non8COme1m73NiP4J
2LFEPT7UmP4JiAw9kjN9Gv0T4LXzh6K/Kf0T8fHsE9/PZvRPxACF1/gyc/on
YtPDvIfrLOmfiCM+Cncfa/onwrLL2Acm0+mfiEtiqW73mfRPxNwNBZ6vbOmf
iDVqKZJjs+mfiJdbxyjS7eifiFE988OX2dM/EQ2jP1jqzad/Itzy1BpbL6B/
IqZPVM26v5D+ieiw7bVa0WL6J2LXpiL/GCf6J+Lei4VHZi+hfxLuj/lao71M
YNUkrNcVNTQs5/NIwq4Nnd5ccBFYMwlGw5Wla9z4fJLQP7VP0ip3gUcm4frK
nTpGq/i8kuAVZnqgo5fARkkoXlk34Ik3n18SOlfvCNrnK/CMJMgzY3fH+/N5
JuGFdtBlu0CBHZMQMFlybWAwn28S9BMvlTSECOyVhGebxiedD+PzTsJ5/WsG
ORECRyWh9uWGa25RfP4tv9+hYPqEGIGlSdAe8mF3mzj2SELmx/Avd+MFzv3f
z8/Q3pHIPknw+bJKLyxZ4KIk6Lk+GGGVwl4tPz9tU9ueYoGPt+wPOFn+Mo39
kjAhd3LAYanAV5Kw2UqzWZTOnklIOeriP18h8KMktEvudWlwJvsm4b3h1NZf
sgR+m4QSjwc6pdnsnYT0bR90s1YL3JSEecGJ/ZavZf9kbPJc91F3PfsnY18X
w8LmXPZPRsLHFVbXNrJ/Mkqz+l/J3cz+yaiM9dP33Mr+ybg8eXGS4Xb2T0bI
jNojbfLZPxkO+p1v3S5g/2QUhNXc3LaT/ZNb/j65/Ij/LvZPRrcumYlTd7N/
MgxcQvQ67mX/ZDzoqH75wT72b/k8Yl/LHQfYPxn77WQ7g4vZPxkHn/l/NC1h
/2RU7dHq3/kI+yfjve6WcY//Yf9kOD1uGFF4jP1bWEerQ+gJ9k/Gk6Th181O
sX8yVrt0j+x8hv2T8WrCiw6Pz7J/MlR8tiTsLGX/ZFQETX8SfIH9k/HtyCst
04vsn4xnedE2ncrZPxkleZ0WPrjM/slYorV5Zv5V9k9GapyBTkAF+ydj/bA7
r6bcYP9klMUnytvdYn8Rfr011bxdyf4ifLvaU775DvuLMETU7pXnPfYXoSy4
19AJD9hfhKrGGTP+PGR/EcaE7HC4+pj9RbAw0bVe84T9RQg68mrAimfsL8It
/TtVo2rYXwTTrj8Tvteyvwgeecs6nnvB/iIUm7eNkb1ifxEcrb5UOrxhfxFW
/B7ZVfst+4ugOHdQ/+079hch/KlsaskH9hchZsepMXEf2V+EC6tmtrb5zP4t
nz948rluX9hfhOPq6W6Pv7K/CMeU1vX539lfhJypAUv9frC/CGHOqocNm9hf
BHtDzYY/P9lfhLc98jWuNLN/y/Mw2qOV/Zv9RXD/MLGr81/2F+HDpIKQbJXa
/+daEXolB98ObyXwWxHWhUmGOrcWuKHleerXeZm2EbhJBNsHOXlD2gqskgIn
keJG+3YCq6YgyuFB/Xuyegq0PEP+3mwvsGYKhlW5tTvcQeBBKXh8ZfefdaoC
j0xBvd3MDzEdBdZLQYzEsmJ5J4GNUqCWsXGrhZrASEFOtL3H8M4Cz0iB7yrP
gZ26CGyfghV+z69/JDumIL+g1P92V4FdUnB3aIfW/3QT2CsFf9ock+WqCxyU
gk3Od9rGdRc4KgUKkyWhK3oInJQCnQsO9y00BJamQPv3mdHDewqsTEFh682h
HXsJnJuC+W8+H6wnb0/ByFOnam71FrgoBRtXt2pzuI/AxSmQJZf1Xacp8PEU
WK9roxPdV+DSFEhelA1e2k/gKylIiGivYdZf4MoUlLneaBw8QOBHKXA53K+y
rRb7p+BGdMOmOvLbFHy9YL/kmjb7p2D4ZpOu+weyfwr0epw4kjWI/VNhq3/J
LmQw+6eibzv3pwuGsH8qjuWuXzZ5KPunYt8P1zt9ddg/Fd9GXjL+RR6Zin+N
ytZVD2P/VCjHL39TOpz9U9GzV+6oghHsn4ppX0JcxCPZPxWmFQ3pnqPYPxVn
dmvsnjma/VNxM+fZyTFj2D8VzXL70i667J8K840BJz6Tg1LR+cKUwttj2T8V
Fh2OpB0ex/6pMPSvcV47nv1TcfjHmSGReuyfih8751U76rN/Kg7Gbc4wNmD/
VLSL2643YAL7pyJnx4rLv8nFqVj148m8monsn4q2wX0qSw3ZPxXuGj0t8iex
f8vek7u7Uiazfyq2XnFs5WHE/qk48mCHnc0U9k+FWpuTWSOM2T8VL2duvKg6
lf1T8adw+sd35KZUKHpd7Fgxjf3FmKzs3m+fCfuLMai7gXaGKfuLUZ09oneA
GfuLIVL73mou2F8MZcSG5+PN2V8M1Yq+/6hbsL8Yy1Ui476QjcRI63J48h1L
9hfjxdtbb0qs2F+MBdJbstXW7C/GxOeHB4XZsH/L+duEvQums78Yv7INRhvO
YH8xvt+u3NxrJvuLEbFpSZsf5Cgxpj6/t+yBLfuLEbbWdN/RWewvxo3dGz+t
m83+Yvh1+6ATOYf9xfhyVH/uYjv2b/n9yiD/yXPZX4w18t2JfezZXwzn9dXi
RvJxMRbmd096OI/9xcjcaBVwbD77iyH1j7Zf78D+YliplgyPXMD+YpgsbmhY
tJD9Wz6fzaSDkxaxvxg258WuvRezvxgnS2o7/CA3iTGt3cz8+47sn4aS/FK9
f5zYPw3SsJmH1zizfxryV74eFbaE/dPg4bhujcNS9k/DYePl3wyWsX8aPn4x
temxnP3TUO9unPGFbJQGjZj5VypXsH8apvSRNR50Yf80nBhc2y/Llf3T4Jfg
ZBDgxv5p2N290WTOSvZPw4xzJ0103dk/DXk+hfpqHuzf4vPjVN/35Kg0LLL+
/e+VVeyfhlojv/JdnuyfhviSTvI0L/ZPQ7vVVZYe3uyfhsqTzxosfdg/DUc7
9s4Z4sv+aeixQjyilR/7p+HshrGHasjH09AnV338WX/2T0PzZL28zQHsn4Zr
izI7xAayfxpW3dZ1cwpi/zTop3Y5NDmY/dPQc5bB914h7J+G8FZbxnwnN6QB
ormL74Syfxpe7ZoVWRzG/hLMn71anhnO/hL8mTFyjV8E+0tQG9E52zaS/SUI
OWAuGhnF/hIcuXzVs300+0swemOh+SuyngSPfz3udiGG/SWwK/e4sy2W/SXI
vT5LFh/H/hLMfp0xcUk8+0sgej32nlEC+0tQlTfWq3ci+0sQ/imz4RvZS4K/
Wx38byexvwQFafHVB5LZX4I+UV2tFCL2l2C1tepW7xT2l+BhqV+9TSr7S6B7
ymS8jpj9JVjaLn5VqzT2l+BEoG5ONblIAq1rc0pOSdhfgo8vX5TnStlfAjXF
x1vhMvaX4K0y8Mb8dPaXILbU59x4OftLYP62dmdnBfu38P27Se/ItRJ0WGBt
X57B/hLs0ZvcsyCT/SW4Mmnv9cQs9pcgTb8geqmS/aVY92FQ/ynZ7C/F2PHD
D/XKYX8pupQfmfqVrClFcvTNkzdXs78US3qEj9u7hv2laHLcs06ylv2lMOsV
9G3lOvaXYlvXK1ZYz/5S9Ox8JH1ALvtLMeie4aUmsr0U93Tnfr+3gf2luPKk
leahjewvxcDCuXoZm9hfCqm9sYn3ZvaXwmRbman1FvaXos2ijxMHb2V/KUYZ
nRj4myyVIl111N9H29hfikyZ6d0j29lfihHxzZuUeewvxf0drk5++ewvRd75
ELUZBewvhc4avZKhO9hfiqSnm+f8JZdK4el84lnVTvaXotcNidvRQvaXYsG3
jk+zd7G/FDFyc1v/IvaXwt9Bb/+M3ewvxRbVR2119rC/FGpexvP+kpuksBzn
lFO1l/1lcOkz6co/+9hfBrWaO1+V+9lfhljo9/A7wP4yRPyYP3z6QfaXwf7U
lPFDitlfhvoZdbq/yXoynHJcNvDRIfaX4WzBlvaHS9hfhtQXu19kHGZ/Gcbd
SDnsdYT9ZfDuPzba8h/2lyE8ddcE7aPsL4P2ue8vmsheMpQl95bcPcb+MswX
dR104Dj7yzAronq/9AT7t3y+HlK9lSfZXwaLzl2KTE6xvwzqfQJ7ap5mfxnq
3hwM/0reLoPm+NsV18+wvwyS/Hu9d51lfxmKvp1alHyO/WVIvieVLyllf1nL
n6en/WN4nv1bnqda1d1uF9hfhtFlrnXvyI9kkN28/7msjP1lsH02+eOWi+wv
w/OtsprIS+wvw4IL18vnlbO/DMY/WheMucz+6TjzdmxYuyvsn45N0+ca15DV
0zG81Ovf41fZPx3mf2N35lxj/3R4HEq39atg/3RsEK17ZX2d/dORop0XOvAG
+6djvt6+xiYy0nHD7UTQnZvsnw57l2vVe2+xfzoq7tSaiyvZPx3nV/7ZsPw2
+6fD7rRO3eQ77J8OLfHCUd3vsn86glfluLwnR6VjqOozRdk99k/H9u6TD2y+
z/7peDcq/2L4A/ZPR27jwEq7h+yfjqpBJZUjHrF/OsJmOZerPGb/dJwe0O/Q
Y3JxOgqnfFOWVLF/Oo7a1HnIn7B/Ojq9bRzv/pT9W57P+eGfpz1j/3Q8DQ8v
6FXN/ukQF72e/Ylcm47LzVEfymvYPx0l3fUTt9Wyf4uPvJtq1HP2T8c+td5p
9i/YX45KfZufI1+yvxylW/NcW71ifznEX0ede0zWlOPo9druJa/ZX47M65ed
0t+wvxwPlLXr3OrYX44fx3SvGr9lfzne1+xv6PGO/eWwK/To8oE8Q445RQsH
lr1nfzlKRInDN31gfzmqb78aElrP/nLc1Jf0nPWR/eXoZerVPOQT+8vxMlv2
8D9ylBwqV+qL7nxmfzmux6wO3NPA/nJYWyWOEX1h/5afP3voqdNX9pdjbLJu
iv439pcjd/gX7Y7f2V+OQptWxbXkYjkWRi+fdPxf9pfDYlGnkqwf7C9HXlj7
oZ6N7N9y7rtAZtrE/nKsrfz3Va+f7C/HFuN6w4/kWjn+mk6Ju/gf+8vRFFJ9
bFMz+8ux0vfZ25Bf7C/HsdOTu9n+Zn8F2jV/Gj34D/sr8OtE22lNZHUFXiti
LG79ZX8Fdrefb1qo8vz/eZACFScU4+NbCTxSAT8j3d4LWgusp8D0ngZfR7cR
2EiB49Xbylq1FRgKHB0Zmf6IPEOB+6ITNgfbCWyvwMx4ryZxe4EdFajeJd62
tIPALgq0yekxbYKqwF4KlF1Tv9mxo8BBCpTXJi+sJUcp4ODmeedoJ4GTFJj7
7IJVhprAUgVMatbuW9lZYKUCZv8+72jcReBcBXrvK1qq3lXg7QpoKz/seEMu
UsBp7L4Xp7sJXKyAS7f6XqvVBT6uQPD5fabe3QUuVcDj5uelZj0EvqLAydKj
Qb00BK5UIG1Im5gP5EcKpMY/iDrfU+BaBbosMfBf30vgtwr0tdJc7N9b4AYF
rM/LJln2EbhJgUvOUrW+mgKrZCAit9eDT2TVDNxqNWHdxb4Cq2egXuvFrI39
BNbMgCRUpzGwP/tnoFnavN56APtnYMYrr3H9tdg/Ax3UAk42kI0yECPqPK1c
m/0zkHjL+vCmgeyfgdyI/oOCB7F/BuqaM0U2g9k/AwYv86r6D2H/DDw7uHDk
F7JXBr6+2utbPpT9M9CvXeGOTTrsn4GCHOu7QcPYv+XzdFM0Wg9n/wzo/Y7p
3n8E+2eg6anG4AZybgZ2j3ccfmkk+2fgZPjMwRtHsX8GbMe/6x44mv0z0Oup
UZPlGPbPQELzlHuauuyfAVnnTzs/kq9koDZjkf+FseyfgZu/w0avH8f+GbCo
sn3mO579M1C5/bEYeuyfgYM3h+j00mf/ls9XO+L4O3JTBkIc3pufNWD/TDTl
+57PmcD+mS1/n9w/yXMi+2di4uXivKmG7J8Jr5zI1uqT2D8TniPaOL0ij8yE
RGXhzuOT2T8T19cH1CmM2D8TVavmDXSdwv4t+2/+zDY0Zv9M9MmOCuo4lf0z
UfHsnOwZ2TETdtYPcg9NY/9MJJqd2SI2Yf9MvLKMyHUyZf9MFF1tLRtrxv6Z
2DzdPbAV2D8TUyZunnWfLM3Exnb7tHabs39my9+X1r6Os2D/TLiPdSqwt2T/
TNgG/FykY8X+maj3ilRpIhdnYm/2vW0V1uyfifSlPQy32bB/JoxMDEpDprN/
JlR3GZrbzGD/TDR21j7edyb7Z2Ln83qdj+TaTCxfXyAptWX/ln7bLWtXz2L/
TLj43xznOZv9M5ESZB1qPIf9s+Ddb8/+Lnbsn4W8J7+f1ZLVs+ChY9H2yFz2
z8IG96hBEnv2z0K5Wr6B8zz2z8JgWanx2Pnsn4XUWfeNVBzYPwvh55/r3iUj
C0Oc6noXLmD/LLgm1f2IWsj+WSjZ8fL6rEXsnwWTCc9ytRezfxYe5N53/kL2
ykKT+c0eFx3ZPwtXNl4pXefE/lnQ7Fbu7u3M/llY1unKn6lL2D8LZxpvZXZd
yv5ZaGNR0/M5OTcLRQ6NysPL2D8L19f1bZO2nP2zMDV8uq/jCvbPgo+j6Opo
F/bPQvzuCq3f5NIsTLut43XLlf1bnp9RVlGeG/tnYaZN55rQlezf8jxXblGz
cWf/LNg0Wo7T9GD/LBz2ajX9PbkhC5u1Hy48vYr9sxCRWO6c6cn+Snh9qVzo
4iVwWyUsqxptDLz5fVAiZdu0cW19BO6sxLzC7WoPyOpKJDkMq9nlK3BPJbLV
rhdF+/H7osRhg3Ves/wFHqDEaV2xtlYAvz9KTFy28donso4Ss0Y89CsN5PdJ
iecfp7XLCRJYVwmRxo3VK4P5/VLC7T+ppmGIwBOVCGgbsrp9KL9vSkxYLWv7
iDxNia8dbvvuDuP3T4ncsplXY8IFtlLi7PB/B8yO4PdRif3Z91ZpRQo8W4kl
7u8KP5HtlfD9M/HZuSiBFyihe+54x+xofl+V2N4uQtctRuClSgTpBVhPiOX3
V4nmLfkL2sYJ7K7E9H09ne+TvZToeuLSwsJ4gf2U+GfwsemRCfx+t/SwfD9+
RqLAYUrsjHHp2jeJ33clhuj0f/mOHKfEh039D5xM5vdfiZsmKwPlIoFTW56/
x7fhS1P4Piih9L9xTzdVYIUSMYe+Rv0mK5VYL3fXuCkWeI0Sgxfp7NiaxvdF
iXa+E8YESgTerETN0NVFZlK+P0r8fGw1QF0m8A4l7N/MTKslFymRkVfwpjhd
4H1KdHF3MEmW8/1S4onYOX2eQuAjSpQsP3ljcAbfNyX+Wod1+Eo+rUR1jmzy
hUy+f0oM2Ny8LCdL4ItKGB2viHFT8n1UwsWkOcMgW+DrSoQmy9e3zuH7qUSb
qvj1d8j3WnpsvpuRv5rva4uPVmZMyBqBnypRcOjAMou1fH+VyN8/aXKPdQK/
UmK+x4gOL8hvlfDXFd04tF7geiWWLpqRnpzL91uJaZNiTeZtEPh7y/PQHlA3
aCPfdyVOuulKGsi/lOi4YL9W6Sa+/9k4YLV9T9Zmvv/ZME1rP27FFr7/2Wh5
93eN28r3Pxv/wUDzD1k9GzeW/JdwYxvf/2zUdpr6dPN2vv/ZsNn673i/PL7/
2bjkMSZmaj7f/2zcL352slMB3/9s7LjZ5etj8shsqHc9M3D3Dr7/2dh/pt4y
aiff/2ycH7N1+fTC5/g/2yyCjw==
          "]]}, {
         {RGBColor[0.368417, 0.506779, 0.709798], PointSize[
          0.0055000000000000005`], AbsoluteThickness[1.6]}, {}}, {
         {RGBColor[0.368417, 0.506779, 0.709798], PointSize[
          0.0055000000000000005`], AbsoluteThickness[1.6]}, {}}}, {{}, {}}},
      AspectRatio->NCache[GoldenRatio^(-1), 0.6180339887498948],
      Axes->{True, True},
      AxesLabel->{None, None},
      AxesOrigin->{0, 27705.764983331603`},
      DisplayFunction->Identity,
      Frame->{{True, True}, {True, True}},
      FrameLabel->{{
         FormBox["\"radius \[Mu]m\"", TraditionalForm], None}, {
         FormBox["\"pinhole #\"", TraditionalForm], 
         FormBox["\"pinhole radius single spiral\"", TraditionalForm]}},
      FrameTicks->{{Automatic, Automatic}, {Automatic, Automatic}},
      GridLines->{None, None},
      GridLinesStyle->Directive[
        GrayLevel[0.5, 0.4]],
      ImageSize->Medium,
      Method->{
       "OptimizePlotMarkers" -> True, 
        "CoordinatesToolOptions" -> {"DisplayFunction" -> ({
            (Identity[#]& )[
             Part[#, 1]], 
            (Identity[#]& )[
             Part[#, 2]]}& ), "CopiedValueFunction" -> ({
            (Identity[#]& )[
             Part[#, 1]], 
            (Identity[#]& )[
             Part[#, 2]]}& )}},
      PlotRange->{{0, 1100.}, {27705.764983331603`, 36146.230300031144`}},
      PlotRangeClipping->True,
      PlotRangePadding->{{
         Scaled[0.02], 
         Scaled[0.02]}, {
         Scaled[0.05], 
         Scaled[0.05]}},
      Ticks->{Automatic, Automatic}], 
     GraphicsBox[{{}, {
        {RGBColor[0.368417, 0.506779, 0.709798], PointSize[
         0.0055000000000000005`], AbsoluteThickness[1.6], 
         PointBox[CompressedData["
1:eJw1mnlczOsXx7+3kiLJEqkwkZStiSLKbVISWYZEWTL2JIQkayOhEHVt2cee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          "]]}, {
         {RGBColor[0.368417, 0.506779, 0.709798], PointSize[
          0.0055000000000000005`], AbsoluteThickness[1.6]}, {}}, {
         {RGBColor[0.368417, 0.506779, 0.709798], PointSize[
          0.0055000000000000005`], AbsoluteThickness[1.6]}, {}}}, {{}, {}}},
      AspectRatio->NCache[GoldenRatio^(-1), 0.6180339887498948],
      Axes->{True, True},
      AxesLabel->{None, None},
      AxesOrigin->{0, 6.3700342725221875`},
      DisplayFunction->Identity,
      Frame->{{True, True}, {True, True}},
      FrameLabel->{{
         FormBox["\"radial difference \[Mu]m\"", TraditionalForm], None}, {
         FormBox["\"pinhole #\"", TraditionalForm], 
         FormBox[
         "\"pinhole to pinhole radial difference\"", TraditionalForm]}},
      FrameTicks->{{Automatic, Automatic}, {Automatic, Automatic}},
      GridLines->{None, None},
      GridLinesStyle->Directive[
        GrayLevel[0.5, 0.4]],
      ImageSize->Medium,
      Method->{
       "OptimizePlotMarkers" -> True, 
        "CoordinatesToolOptions" -> {"DisplayFunction" -> ({
            (Identity[#]& )[
             Part[#, 1]], 
            (Identity[#]& )[
             Part[#, 2]]}& ), "CopiedValueFunction" -> ({
            (Identity[#]& )[
             Part[#, 1]], 
            (Identity[#]& )[
             Part[#, 2]]}& )}},
      PlotRange->{{0, 1099.}, {6.3700342725221875`, 8.307543328031898}},
      PlotRangeClipping->True,
      PlotRangePadding->{{
         Scaled[0.02], 
         Scaled[0.02]}, {
         Scaled[0.05], 
         Scaled[0.05]}},
      Ticks->{Automatic, Automatic}]}
   },
   AutoDelete->False,
   GridBoxItemSize->{"Columns" -> {{Automatic}}, "Rows" -> {{Automatic}}}],
  "Grid"]], "Output",
 CellChangeTimes->{3.801600107020219*^9, 3.8018328667638583`*^9, 
  3.801837331038587*^9},
 CellLabel->"Out[69]=",ExpressionUUID->"c5606176-ef65-4365-97d0-1b7b55bc552d"]
}, Open  ]]
}, Open  ]],

Cell[CellGroupData[{

Cell["Sector 5", "Subsubsection",
 CellChangeTimes->{{3.8015989771643333`*^9, 
  3.8015989787078266`*^9}},ExpressionUUID->"e74f5156-9018-42b9-9559-\
5f376312be98"],

Cell[BoxData[{
 RowBox[{
  RowBox[{
   RowBox[{"sectorSize", " ", "=", "11000"}], ";"}], " ", 
  RowBox[{"(*", 
   RowBox[{"in", " ", "microns"}], "*)"}]}], "\[IndentingNewLine]", 
 RowBox[{
  RowBox[{
   RowBox[{"r5f", "=", 
    RowBox[{"r4i", "-", "gapsize"}]}], ";"}], 
  RowBox[{"(*", 
   RowBox[{"radius", " ", "max"}], "*)"}]}], "\[IndentingNewLine]", 
 RowBox[{
  RowBox[{
   RowBox[{"r5i", "=", 
    RowBox[{"r5f", "-", "sectorSize"}]}], ";"}], 
  RowBox[{"(*", 
   RowBox[{"radius", " ", "min"}], "*)"}]}]}], "Input",
 CellLabel->"In[70]:=",ExpressionUUID->"52caae1d-4fb3-45d9-abbe-678ad6f1f488"],

Cell[BoxData[{
 RowBox[{
  RowBox[{"sec5pinhole", "=", "35."}], ";"}], "\[IndentingNewLine]", 
 RowBox[{
  RowBox[{"PoverSratio", "=", "5."}], ";"}], "\[IndentingNewLine]", 
 RowBox[{
  RowBox[{
   RowBox[{"spirals5", "=", "32"}], ";"}], 
  "\[IndentingNewLine]"}], "\[IndentingNewLine]", 
 RowBox[{"Monitor", "[", "\[IndentingNewLine]", 
  RowBox[{
   RowBox[{
    RowBox[{"sec5", "=", 
     RowBox[{"makeSector", "[", 
      RowBox[{"r5i", ",", "r5f", ",", " ", 
       RowBox[{"PoverSratio", "*", "sec5pinhole"}], ",", "spirals5"}], 
      "]"}]}], ";"}], ",", "n"}], "]"}]}], "Input",
 CellChangeTimes->{{3.801599872188457*^9, 3.801599889645715*^9}, {
  3.801832878071168*^9, 3.801832881206142*^9}},
 CellLabel->"In[73]:=",ExpressionUUID->"701daac3-bd7f-4a5b-b4f4-10c8bf5be4b2"],

Cell[CellGroupData[{

Cell[BoxData[
 RowBox[{
  RowBox[{"(*", 
   RowBox[{
    RowBox[{
    "This", " ", "plot", " ", "is", " ", "just", " ", "a", " ", "list", " ", 
     "of", " ", "points"}], ",", " ", 
    RowBox[{
    "not", " ", "that", " ", "actual", " ", "aperture", " ", "sizes"}]}], 
   "*)"}], "\[IndentingNewLine]", 
  RowBox[{"ListPlot", "[", 
   RowBox[{
    RowBox[{"Flatten", "[", 
     RowBox[{"sec5", ",", "1"}], "]"}], ",", 
    RowBox[{"AspectRatio", "\[Rule]", "1"}], ",", 
    RowBox[{"Frame", "\[Rule]", "True"}], ",", 
    RowBox[{"PlotRange", "\[Rule]", "All"}]}], "]"}]}]], "Input",
 CellLabel->"In[77]:=",ExpressionUUID->"f2ebcab2-d355-4a60-9212-4621ce577947"],

Cell[BoxData[
 GraphicsBox[{{}, {
    {RGBColor[0.368417, 0.506779, 0.709798], PointSize[
      NCache[
       Rational[1, 360], 0.002777777777777778]], AbsoluteThickness[1.6], 
     PointBox[CompressedData["
1:eJwcW3c81u/31kQlq5Rki6jQUCl0lEqSTWlJZZSEyijKyggZZUb23nuPY+9n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```
