## Supplemental Codes for "Versatile, do-it-yourself, low-cost spinning disk confocal microscope": [Content_Types].xml

```
<?xml version="1.0" encoding="utf-8" ?><Types xmlns="http://schemas.openxmlformats.org/package/2006/content-types"><Default Extension="xml" ContentType="application/xml"/><Default Extension="bin" ContentType="application/octet-stream"/><Default Extension="inf" ContentType="application/octet-stream"/><Default Extension="" ContentType="application/octet-stream"/></Types>
```
