## Supplemental Codes for "Versatile, do-it-yourself, low-cost spinning disk confocal microscope": cnx.xml

```
<?xml version="1.0" encoding="utf-8" ?><root version="1" name="root"><group name="default"><link name="AssetData"></link><link name="Resources"></link><link name="Schemas"></link></group></root>
```
