## Supplemental Codes for "Versatile, do-it-yourself, low-cost spinning disk confocal microscope": core.xml

```
<?xml version="1.0" encoding="utf-8" ?><root version="1" name="root"><group name="content"><node name="asset" class="schema.autodesk.package.1.asset"><uuid name="identifier">76BA8189-F458-4A00-A6BF-13057578F3C5</uuid><time name="created">2020-09-30T16:17:47Z</time><string name="name">53AB4DCD-4C06-4E3A-A5AE-E83A2997C5D4_Post2015_Post2015_Post2015_Post2015_Post2015_Post2015</string><time name="updated">2020-09-30T16:17:47Z</time><uint32 name="updates">1</uint32></node></group></root>
```
