## Supplemental Codes for "Versatile, do-it-yourself, low-cost spinning disk confocal microscope": cnx.xml

```
<?xml version="1.0" encoding="utf-8" ?><root version="1" name="root"><group name="default"><link name="t_Prism-113_png" class="schema.autodesk.data.1.resource"><time name="created">2020-09-30T16:17:47Z</time><bool name="interop%20content">0</bool><uri name="name">t_Prism-113_png</uri><string name="type">application/octet-stream</string></link></group></root>
```
