## Supplemental Codes for "Versatile, do-it-yourself, low-cost spinning disk confocal microscope": cnx.xml

```
<?xml version="1.0" encoding="utf-8" ?><root version="1" name="root"><group name="default"><link name="53AB4DCD-4C06-4E3A-A5AE-E83A2997C5D4_Post2015_Post2015_Post2015_Post2015_Post2015_Post2015"></link></group></root>
```
