## Supplemental Codes for "Versatile, do-it-yourself, low-cost spinning disk confocal microscope": StructuralGenericSchema.xml

```
<?xml version="1.0" encoding="utf-8"?>
<AssetSchema><UID val="StructuralGenericSchema"/><Base val="StructuralAdvancedSchema"/><type val="Structural"/><Integer id="SchemaVersion" public="false" readonly="true" val="7"/><ui id="UIDefinition" public="false" readonly="true" val="Structural/Generic/GenericStructuralUI.xml"/><String id="localname" public="false" readonly="true" local="true" val="Generic"/></AssetSchema>
```
