## Supplemental Codes for "Versatile, do-it-yourself, low-cost spinning disk confocal microscope": core.xml

```
<?xml version="1.0" encoding="utf-8" ?><root version="1" name="root"><group name="content"><node name="asset" class="schema.autodesk.package.1.asset"><time name="created">2020-09-30T16:16:06Z</time><uint32 name="embed option">49</uint32><uuid name="identifier">EDBA8650-8DE6-4491-8CD1-9B759FEA7B6F</uuid><string name="name">EDBA8650-8DE6-4491-8CD1-9B759FEA7B6F</string><time name="updated">2020-09-30T16:16:06Z</time><uint32 name="updates">1</uint32></node></group></root>
```
