## Supplemental Codes for "Versatile, do-it-yourself, low-cost spinning disk confocal microscope": core.xml

```
<?xml version="1.0" encoding="utf-8" ?><root version="1" name="root"><group name="content"><node name="asset" class="schema.autodesk.package.1.asset"><uuid name="identifier">9CD0AA5A-DDDE-4DB5-B99A-7F36BBD21AE5</uuid><time name="created">2020-09-30T16:16:06Z</time><string name="name">0</string><time name="updated">2020-09-30T16:16:06Z</time><uint32 name="updates">1</uint32></node></group></root>
```
