## Supplemental Codes for "Versatile, do-it-yourself, low-cost spinning disk confocal microscope": StreamVersionTable.inf

```
AssetTableOfContents:3.1,
DefinitionIteratorProperties:3.2,
InstanceProperties:3.2,
AssetLibVersion:1.0
```
