## Supplemental Codes for "Versatile, do-it-yourself, low-cost spinning disk confocal microscope": core.xml

```
<?xml version="1.0" encoding="utf-8" ?><root version="1" name="root"><group name="content"><node name="asset" class="schema.autodesk.package.1.asset"><time name="created">2020-09-30T16:20:01Z</time><uint32 name="embed option">49</uint32><uuid name="identifier">90435351-B7E1-42CE-9995-AEEB6D232194</uuid><string name="name">90435351-B7E1-42CE-9995-AEEB6D232194</string><time name="updated">2020-09-30T16:20:01Z</time><uint32 name="updates">1</uint32></node></group></root>
```
