## Supplemental Codes for "Versatile, do-it-yourself, low-cost spinning disk confocal microscope": autodesk-design-package.xml

```
<?xml version="1.0" encoding="utf-8" ?><formats><format>http://schema.autodesk.com/design-package/2009</format></formats>
```
