## Supplemental Codes for "Versatile, do-it-yourself, low-cost spinning disk confocal microscope": core.xml

```
<?xml version="1.0" encoding="utf-8" ?><root version="1" name="root"><group name="content"><node name="asset" class="schema.autodesk.package.1.asset"><time name="created">2020-09-30T16:20:01Z</time><uuid name="identifier">F6324FE9-7606-4C9B-9050-09F9826C714D</uuid><string name="last saved"></string><bool name="read only">0</bool><time name="updated">2020-09-30T16:20:01Z</time><uint32 name="updates">1</uint32></node></group></root>
```
