## Supplemental Codes for "Versatile, do-it-yourself, low-cost spinning disk confocal microscope": Adapter.step

```
ISO-10303-21;
HEADER;
FILE_DESCRIPTION(('FreeCAD Model'),'2;1');
FILE_NAME(
'D:/Dropbox/Aaron U Wash/Spinning Disk Files/F8 HDD Adapter/Freecad 
files/STEPs/Adapter.step','2020-09-30T13:42:45',('Author'),(''),
  'Open CASCADE STEP processor 7.2','FreeCAD','Unknown');
FILE_SCHEMA(('AUTOMOTIVE_DESIGN { 1 0 10303 214 1 1 1 1 }'));
ENDSEC;
DATA;
#1 = APPLICATION_PROTOCOL_DEFINITION('international standard',
  'automotive_design',2000,#2);
#2 = APPLICATION_CONTEXT(
  'core data for automotive mechanical design processes');
#3 = SHAPE_DEFINITION_REPRESENTATION(#4,#10);
#4 = PRODUCT_DEFINITION_SHAPE('','',#5);
#5 = PRODUCT_DEFINITION('design','',#6,#9);
#6 = PRODUCT_DEFINITION_FORMATION('','',#7);
#7 = PRODUCT('HD_motor_adapter','HD_motor_adapter','',(#8));
#8 = PRODUCT_CONTEXT('',#2,'mechanical');
#9 = PRODUCT_DEFINITION_CONTEXT('part definition',#2,'design');
#10 = SHAPE_REPRESENTATION('',(#11,#15,#111,#204,#295,#386,#477,#596,
    #692,#785,#876,#967,#1058,#1151,#1201,#1292,#1383,#1474,#1593),#1686
  );
#11 = AXIS2_PLACEMENT_3D('',#12,#13,#14);
#12 = CARTESIAN_POINT('',(0.E+000,0.E+000,0.E+000));
#13 = DIRECTION('',(0.E+000,0.E+000,1.));
#14 = DIRECTION('',(1.,0.E+000,-0.E+000));
#15 = SHELL_BASED_SURFACE_MODEL('',(#16));
#16 = OPEN_SHELL('',(#17));
#17 = ADVANCED_FACE('',(#18,#42,#65,#88),#31,.T.);
#18 = FACE_BOUND('',#19,.T.);
#19 = EDGE_LOOP('',(#20));
#20 = ORIENTED_EDGE('',*,*,#21,.T.);
#21 = EDGE_CURVE('',#22,#22,#24,.T.);
#22 = VERTEX_POINT('',#23);
#23 = CARTESIAN_POINT('',(6.,0.E+000,11.18));
#24 = SURFACE_CURVE('',#25,(#30),.PCURVE_S1.);
#25 = CIRCLE('',#26,6.);
#26 = AXIS2_PLACEMENT_3D('',#27,#28,#29);
#27 = CARTESIAN_POINT('',(0.E+000,0.E+000,11.18));
#28 = DIRECTION('',(0.E+000,0.E+000,1.));
#29 = DIRECTION('',(1.,0.E+000,0.E+000));
#30 = PCURVE('',#31,#36);
#31 = PLANE('',#32);
#32 = AXIS2_PLACEMENT_3D('',#33,#34,#35);
#33 = CARTESIAN_POINT('',(0.E+000,0.E+000,11.18));
#34 = DIRECTION('',(0.E+000,0.E+000,1.));
#35 = DIRECTION('',(1.,0.E+000,0.E+000));
#36 = DEFINITIONAL_REPRESENTATION('',(#37),#41);
#37 = CIRCLE('',#38,6.);
#38 = AXIS2_PLACEMENT_2D('',#39,#40);
#39 = CARTESIAN_POINT('',(0.E+000,0.E+000));
#40 = DIRECTION('',(1.,0.E+000));
#41 = ( GEOMETRIC_REPRESENTATION_CONTEXT(2) 
PARAMETRIC_REPRESENTATION_CONTEXT() REPRESENTATION_CONTEXT('2D SPACE',''
  ) );
#42 = FACE_BOUND('',#43,.T.);
#43 = EDGE_LOOP('',(#44));
#44 = ORIENTED_EDGE('',*,*,#45,.T.);
#45 = EDGE_CURVE('',#46,#46,#48,.T.);
#46 = VERTEX_POINT('',#47);
#47 = CARTESIAN_POINT('',(-1.7326,-1.500131994,11.18));
#48 = SURFACE_CURVE('',#49,(#54),.PCURVE_S1.);
#49 = CIRCLE('',#50,0.8654);
#50 = AXIS2_PLACEMENT_3D('',#51,#52,#53);
#51 = CARTESIAN_POINT('',(-2.598,-1.500131994,11.18));
#52 = DIRECTION('',(0.E+000,0.E+000,-1.));
#53 = DIRECTION('',(1.,0.E+000,0.E+000));
#54 = PCURVE('',#31,#55);
#55 = DEFINITIONAL_REPRESENTATION('',(#56),#64);
#56 = ( BOUNDED_CURVE() B_SPLINE_CURVE(2,(#57,#58,#59,#60,#61,#62,#63),
.UNSPECIFIED.,.T.,.F.) B_SPLINE_CURVE_WITH_KNOTS((1,2,2,2,2,1),(
    -2.094395102393,0.E+000,2.094395102393,4.188790204786,6.28318530718,
8.377580409573),.UNSPECIFIED.) CURVE() GEOMETRIC_REPRESENTATION_ITEM() 
RATIONAL_B_SPLINE_CURVE((1.,0.5,1.,0.5,1.,0.5,1.)) REPRESENTATION_ITEM(
  '') );
#57 = CARTESIAN_POINT('',(-1.7326,-1.500131994));
#58 = CARTESIAN_POINT('',(-1.7326,-2.99904876287));
#59 = CARTESIAN_POINT('',(-3.0307,-2.249590378435));
#60 = CARTESIAN_POINT('',(-4.3288,-1.500131994));
#61 = CARTESIAN_POINT('',(-3.0307,-0.750673609565));
#62 = CARTESIAN_POINT('',(-1.7326,-1.215225129893E-003));
#63 = CARTESIAN_POINT('',(-1.7326,-1.500131994));
#64 = ( GEOMETRIC_REPRESENTATION_CONTEXT(2) 
PARAMETRIC_REPRESENTATION_CONTEXT() REPRESENTATION_CONTEXT('2D SPACE',''
  ) );
#65 = FACE_BOUND('',#66,.T.);
#66 = EDGE_LOOP('',(#67));
#67 = ORIENTED_EDGE('',*,*,#68,.T.);
#68 = EDGE_CURVE('',#69,#69,#71,.T.);
#69 = VERTEX_POINT('',#70);
#70 = CARTESIAN_POINT('',(0.8654,3.,11.18));
#71 = SURFACE_CURVE('',#72,(#77),.PCURVE_S1.);
#72 = CIRCLE('',#73,0.8654);
#73 = AXIS2_PLACEMENT_3D('',#74,#75,#76);
#74 = CARTESIAN_POINT('',(0.E+000,3.,11.18));
#75 = DIRECTION('',(0.E+000,0.E+000,-1.));
#76 = DIRECTION('',(1.,0.E+000,0.E+000));
#77 = PCURVE('',#31,#78);
#78 = DEFINITIONAL_REPRESENTATION('',(#79),#87);
#79 = ( BOUNDED_CURVE() B_SPLINE_CURVE(2,(#80,#81,#82,#83,#84,#85,#86),
.UNSPECIFIED.,.T.,.F.) B_SPLINE_CURVE_WITH_KNOTS((1,2,2,2,2,1),(
    -2.094395102393,0.E+000,2.094395102393,4.188790204786,6.28318530718,
8.377580409573),.UNSPECIFIED.) CURVE() GEOMETRIC_REPRESENTATION_ITEM() 
RATIONAL_B_SPLINE_CURVE((1.,0.5,1.,0.5,1.,0.5,1.)) REPRESENTATION_ITEM(
  '') );
#80 = CARTESIAN_POINT('',(0.8654,3.));
#81 = CARTESIAN_POINT('',(0.8654,1.50108323113));
#82 = CARTESIAN_POINT('',(-0.4327,2.250541615565));
#83 = CARTESIAN_POINT('',(-1.7308,3.));
#84 = CARTESIAN_POINT('',(-0.4327,3.749458384435));
#85 = CARTESIAN_POINT('',(0.8654,4.49891676887));
#86 = CARTESIAN_POINT('',(0.8654,3.));
#87 = ( GEOMETRIC_REPRESENTATION_CONTEXT(2) 
PARAMETRIC_REPRESENTATION_CONTEXT() REPRESENTATION_CONTEXT('2D SPACE',''
  ) );
#88 = FACE_BOUND('',#89,.T.);
#89 = EDGE_LOOP('',(#90));
#90 = ORIENTED_EDGE('',*,*,#91,.T.);
#91 = EDGE_CURVE('',#92,#92,#94,.T.);
#92 = VERTEX_POINT('',#93);
#93 = CARTESIAN_POINT('',(3.4634,-1.500131994,11.18));
#94 = SURFACE_CURVE('',#95,(#100),.PCURVE_S1.);
#95 = CIRCLE('',#96,0.8654);
#96 = AXIS2_PLACEMENT_3D('',#97,#98,#99);
#97 = CARTESIAN_POINT('',(2.598,-1.500131994,11.18));
#98 = DIRECTION('',(0.E+000,0.E+000,-1.));
#99 = DIRECTION('',(1.,0.E+000,0.E+000));
#100 = PCURVE('',#31,#101);
#101 = DEFINITIONAL_REPRESENTATION('',(#102),#110);
#102 = ( BOUNDED_CURVE() B_SPLINE_CURVE(2,(#103,#104,#105,#106,#107,#108
,#109),.UNSPECIFIED.,.T.,.F.) B_SPLINE_CURVE_WITH_KNOTS((1,2,2,2,2,1),(
    -2.094395102393,0.E+000,2.094395102393,4.188790204786,6.28318530718,
8.377580409573),.UNSPECIFIED.) CURVE() GEOMETRIC_REPRESENTATION_ITEM() 
RATIONAL_B_SPLINE_CURVE((1.,0.5,1.,0.5,1.,0.5,1.)) REPRESENTATION_ITEM(
  '') );
#103 = CARTESIAN_POINT('',(3.4634,-1.500131994));
#104 = CARTESIAN_POINT('',(3.4634,-2.99904876287));
#105 = CARTESIAN_POINT('',(2.1653,-2.249590378435));
#106 = CARTESIAN_POINT('',(0.8672,-1.500131994));
#107 = CARTESIAN_POINT('',(2.1653,-0.750673609565));
#108 = CARTESIAN_POINT('',(3.4634,-1.215225129893E-003));
#109 = CARTESIAN_POINT('',(3.4634,-1.500131994));
#110 = ( GEOMETRIC_REPRESENTATION_CONTEXT(2) 
PARAMETRIC_REPRESENTATION_CONTEXT() REPRESENTATION_CONTEXT('2D SPACE',''
  ) );
#111 = SHELL_BASED_SURFACE_MODEL('',(#112));
#112 = OPEN_SHELL('',(#113));
#113 = ADVANCED_FACE('',(#114),#128,.T.);
#114 = FACE_BOUND('',#115,.T.);
#115 = EDGE_LOOP('',(#116,#142,#166,#180));
#116 = ORIENTED_EDGE('',*,*,#117,.T.);
#117 = EDGE_CURVE('',#118,#120,#122,.T.);
#118 = VERTEX_POINT('',#119);
#119 = CARTESIAN_POINT('',(6.,-1.077522151909E-009,11.18));
#120 = VERTEX_POINT('',#121);
#121 = CARTESIAN_POINT('',(6.,-5.387557067138E-010,8.9));
#122 = SURFACE_CURVE('',#123,(#127),.PCURVE_S1.);
#123 = LINE('',#124,#125);
#124 = CARTESIAN_POINT('',(6.,0.E+000,11.18));
#125 = VECTOR('',#126,1.);
#126 = DIRECTION('',(0.E+000,0.E+000,-1.));
#127 = PCURVE('',#128,#136);
#128 = SURFACE_OF_REVOLUTION('',#129,#133);
#129 = LINE('',#130,#131);
#130 = CARTESIAN_POINT('',(6.,-2.155034954572E-009,11.18));
#131 = VECTOR('',#132,1.);
#132 = DIRECTION('',(0.E+000,0.E+000,-1.));
#133 = AXIS1_PLACEMENT('',#134,#135);
#134 = CARTESIAN_POINT('',(0.E+000,0.E+000,7.9));
#135 = DIRECTION('',(0.E+000,0.E+000,-1.));
#136 = DEFINITIONAL_REPRESENTATION('',(#137),#141);
#137 = LINE('',#138,#139);
#138 = CARTESIAN_POINT('',(6.283185307,-5.062616992629E-016));
#139 = VECTOR('',#140,1.);
#140 = DIRECTION('',(0.E+000,1.));
#141 = ( GEOMETRIC_REPRESENTATION_CONTEXT(2) 
PARAMETRIC_REPRESENTATION_CONTEXT() REPRESENTATION_CONTEXT('2D SPACE',''
  ) );
#142 = ORIENTED_EDGE('',*,*,#143,.T.);
#143 = EDGE_CURVE('',#120,#120,#144,.T.);
#144 = SURFACE_CURVE('',#145,(#159),.PCURVE_S1.);
#145 = B_SPLINE_CURVE_WITH_KNOTS('',12,(#146,#147,#148,#149,#150,#151,
    #152,#153,#154,#155,#156,#157,#158),.UNSPECIFIED.,.T.,.F.,(13,13),(
    0.E+000,6.283185307),.PIECEWISE_BEZIER_KNOTS.);
#146 = CARTESIAN_POINT('',(6.,-1.07751151854E-009,8.9));
#147 = CARTESIAN_POINT('',(6.000000000565,3.141592652423,8.9));
#148 = CARTESIAN_POINT('',(4.205516626962,6.283120583103,8.9));
#149 = CARTESIAN_POINT('',(0.616667396443,8.297746076035,8.9));
#150 = CARTESIAN_POINT('',(-3.980124622168,8.054590310783,8.9));
#151 = CARTESIAN_POINT('',(-8.007529223505,5.055731202019,8.9));
#152 = CARTESIAN_POINT('',(-9.669060436902,2.595777814918E-009,8.9));
#153 = CARTESIAN_POINT('',(-8.007529226227,-5.055731197689,8.9));
#154 = CARTESIAN_POINT('',(-3.980124626509,-8.05459030865,8.9));
#155 = CARTESIAN_POINT('',(0.616667391974,-8.29774607636,8.9));
#156 = CARTESIAN_POINT('',(4.205516623576,-6.283120585371,8.9));
#157 = CARTESIAN_POINT('',(5.999999998872,-3.141592655655,8.9));
#158 = CARTESIAN_POINT('',(6.,-2.15503346828E-009,8.9));
#159 = PCURVE('',#128,#160);
#160 = DEFINITIONAL_REPRESENTATION('',(#161),#165);
#161 = LINE('',#162,#163);
#162 = CARTESIAN_POINT('',(6.283185307,2.28));
#163 = VECTOR('',#164,1.);
#164 = DIRECTION('',(-1.,4.94752950464E-016));
#165 = ( GEOMETRIC_REPRESENTATION_CONTEXT(2) 
PARAMETRIC_REPRESENTATION_CONTEXT() REPRESENTATION_CONTEXT('2D SPACE',''
  ) );
#166 = ORIENTED_EDGE('',*,*,#167,.T.);
#167 = EDGE_CURVE('',#120,#118,#168,.T.);
#168 = SURFACE_CURVE('',#169,(#173),.PCURVE_S1.);
#169 = LINE('',#170,#171);
#170 = CARTESIAN_POINT('',(6.,0.E+000,8.9));
#171 = VECTOR('',#172,1.);
#172 = DIRECTION('',(0.E+000,0.E+000,1.));
#173 = PCURVE('',#128,#174);
#174 = DEFINITIONAL_REPRESENTATION('',(#175),#179);
#175 = LINE('',#176,#177);
#176 = CARTESIAN_POINT('',(1.55820775386E-015,2.28));
#177 = VECTOR('',#178,1.);
#178 = DIRECTION('',(9.738798461624E-017,-1.));
#179 = ( GEOMETRIC_REPRESENTATION_CONTEXT(2) 
PARAMETRIC_REPRESENTATION_CONTEXT() REPRESENTATION_CONTEXT('2D SPACE',''
  ) );
#180 = ORIENTED_EDGE('',*,*,#181,.T.);
#181 = EDGE_CURVE('',#118,#118,#182,.T.);
#182 = SURFACE_CURVE('',#183,(#197),.PCURVE_S1.);
#183 = B_SPLINE_CURVE_WITH_KNOTS('',12,(#184,#185,#186,#187,#188,#189,
    #190,#191,#192,#193,#194,#195,#196),.UNSPECIFIED.,.T.,.F.,(13,13),(
    0.E+000,6.283185307),.PIECEWISE_BEZIER_KNOTS.);
#184 = CARTESIAN_POINT('',(6.,-2.155042431847E-009,11.18));
#185 = CARTESIAN_POINT('',(5.999999998872,-3.141592655656,11.18));
#186 = CARTESIAN_POINT('',(4.205516623576,-6.283120585369,
    11.179999999999));
#187 = CARTESIAN_POINT('',(0.616667391975,-8.297746076366,
    11.180000000001));
#188 = CARTESIAN_POINT('',(-3.980124626512,-8.054590308639,
    11.179999999998));
#189 = CARTESIAN_POINT('',(-8.007529226222,-5.055731197704,
    11.180000000002));
#190 = CARTESIAN_POINT('',(-9.66906043691,2.613145255737E-009,
    11.179999999998));
#191 = CARTESIAN_POINT('',(-8.007529223496,5.055731202003,
    11.180000000001));
#192 = CARTESIAN_POINT('',(-3.980124622174,8.054590310795,
    11.179999999999));
#193 = CARTESIAN_POINT('',(0.616667396447,8.297746076027,11.18));
#194 = CARTESIAN_POINT('',(4.20551662696,6.283120583106,11.18));
#195 = CARTESIAN_POINT('',(6.000000000565,3.141592652422,11.18));
#196 = CARTESIAN_POINT('',(6.,-1.077524034821E-009,11.18));
#197 = PCURVE('',#128,#198);
#198 = DEFINITIONAL_REPRESENTATION('',(#199),#203);
#199 = LINE('',#200,#201);
#200 = CARTESIAN_POINT('',(1.55820775386E-015,4.576083469122E-015));
#201 = VECTOR('',#202,1.);
#202 = DIRECTION('',(1.,-7.283063041472E-016));
#203 = ( GEOMETRIC_REPRESENTATION_CONTEXT(2) 
PARAMETRIC_REPRESENTATION_CONTEXT() REPRESENTATION_CONTEXT('2D SPACE',''
  ) );
#204 = SHELL_BASED_SURFACE_MODEL('',(#205));
#205 = OPEN_SHELL('',(#206));
#206 = ADVANCED_FACE('',(#207),#221,.T.);
#207 = FACE_BOUND('',#208,.T.);
#208 = EDGE_LOOP('',(#209,#235,#258,#272));
#209 = ORIENTED_EDGE('',*,*,#210,.T.);
#210 = EDGE_CURVE('',#211,#213,#215,.T.);
#211 = VERTEX_POINT('',#212);
#212 = CARTESIAN_POINT('',(-1.7326,-1.500131994078,6.1));
#213 = VERTEX_POINT('',#214);
#214 = CARTESIAN_POINT('',(-1.7326,-1.500131994,11.18));
#215 = SURFACE_CURVE('',#216,(#220),.PCURVE_S1.);
#216 = LINE('',#217,#218);
#217 = CARTESIAN_POINT('',(-1.7326,-1.500131994,6.1));
#218 = VECTOR('',#219,1.);
#219 = DIRECTION('',(0.E+000,0.E+000,1.));
#220 = PCURVE('',#221,#229);
#221 = SURFACE_OF_REVOLUTION('',#222,#226);
#222 = LINE('',#223,#224);
#223 = CARTESIAN_POINT('',(-1.7326,-1.500131994,11.18));
#224 = VECTOR('',#225,1.);
#225 = DIRECTION('',(0.E+000,0.E+000,-1.));
#226 = AXIS1_PLACEMENT('',#227,#228);
#227 = CARTESIAN_POINT('',(-2.598,-1.500131994,10.18));
#228 = DIRECTION('',(-0.E+000,-0.E+000,1.));
#229 = DEFINITIONAL_REPRESENTATION('',(#230),#234);
#230 = LINE('',#231,#232);
#231 = CARTESIAN_POINT('',(-4.902744876325E-015,5.08));
#232 = VECTOR('',#233,1.);
#233 = DIRECTION('',(2.657541728199E-016,-1.));
#234 = ( GEOMETRIC_REPRESENTATION_CONTEXT(2) 
PARAMETRIC_REPRESENTATION_CONTEXT() REPRESENTATION_CONTEXT('2D SPACE',''
  ) );
#235 = ORIENTED_EDGE('',*,*,#236,.T.);
#236 = EDGE_CURVE('',#213,#213,#237,.T.);
#237 = SURFACE_CURVE('',#238,(#251),.PCURVE_S1.);
#238 = B_SPLINE_CURVE_WITH_KNOTS('',11,(#239,#240,#241,#242,#243,#244,
    #245,#246,#247,#248,#249,#250),.UNSPECIFIED.,.T.,.F.,(12,12),(
    0.E+000,6.283185307),.PIECEWISE_BEZIER_KNOTS.);
#239 = CARTESIAN_POINT('',(-1.7326,-1.500131994,11.18));
#240 = CARTESIAN_POINT('',(-1.7326,-1.005816669938,11.18));
#241 = CARTESIAN_POINT('',(-2.043120675338,-0.511512548158,11.18));
#242 = CARTESIAN_POINT('',(-2.664806228179,-0.23392304166,11.18));
#243 = CARTESIAN_POINT('',(-3.424290169879,-0.390625856585,11.18));
#244 = CARTESIAN_POINT('',(-3.990582305315,-1.042570726161,11.18));
#245 = CARTESIAN_POINT('',(-3.990582305394,-1.957693261589,11.18));
#246 = CARTESIAN_POINT('',(-3.424290170081,-2.609638131267,11.18));
#247 = CARTESIAN_POINT('',(-2.664806228404,-2.766340946328,11.18));
#248 = CARTESIAN_POINT('',(-2.043120675516,-2.488751439942,11.18));
#249 = CARTESIAN_POINT('',(-1.732600000089,-1.994447318217,11.18));
#250 = CARTESIAN_POINT('',(-1.7326,-1.500131994155,11.18));
#251 = PCURVE('',#221,#252);
#252 = DEFINITIONAL_REPRESENTATION('',(#253),#257);
#253 = LINE('',#254,#255);
#254 = CARTESIAN_POINT('',(-3.5527136784E-015,-8.482496187138E-015));
#255 = VECTOR('',#256,1.);
#256 = DIRECTION('',(1.,-1.350031197947E-015));
#257 = ( GEOMETRIC_REPRESENTATION_CONTEXT(2) 
PARAMETRIC_REPRESENTATION_CONTEXT() REPRESENTATION_CONTEXT('2D SPACE',''
  ) );
#258 = ORIENTED_EDGE('',*,*,#259,.T.);
#259 = EDGE_CURVE('',#213,#211,#260,.T.);
#260 = SURFACE_CURVE('',#261,(#265),.PCURVE_S1.);
#261 = LINE('',#262,#263);
#262 = CARTESIAN_POINT('',(-1.7326,-1.500131994,11.18));
#263 = VECTOR('',#264,1.);
#264 = DIRECTION('',(0.E+000,0.E+000,-1.));
#265 = PCURVE('',#221,#266);
#266 = DEFINITIONAL_REPRESENTATION('',(#267),#271);
#267 = LINE('',#268,#269);
#268 = CARTESIAN_POINT('',(6.283185307,-1.696499237407E-014));
#269 = VECTOR('',#270,1.);
#270 = DIRECTION('',(0.E+000,1.));
#271 = ( GEOMETRIC_REPRESENTATION_CONTEXT(2) 
PARAMETRIC_REPRESENTATION_CONTEXT() REPRESENTATION_CONTEXT('2D SPACE',''
  ) );
#272 = ORIENTED_EDGE('',*,*,#273,.T.);
#273 = EDGE_CURVE('',#211,#211,#274,.T.);
#274 = SURFACE_CURVE('',#275,(#288),.PCURVE_S1.);
#275 = B_SPLINE_CURVE_WITH_KNOTS('',11,(#276,#277,#278,#279,#280,#281,
    #282,#283,#284,#285,#286,#287),.UNSPECIFIED.,.T.,.F.,(12,12),(
    0.E+000,6.283185307),.PIECEWISE_BEZIER_KNOTS.);
#276 = CARTESIAN_POINT('',(-1.7326,-1.500131994155,6.1));
#277 = CARTESIAN_POINT('',(-1.732600000089,-1.994447318217,6.1));
#278 = CARTESIAN_POINT('',(-2.043120675515,-2.488751439942,
    6.100000000001));
#279 = CARTESIAN_POINT('',(-2.664806228406,-2.766340946327,
    6.099999999997));
#280 = CARTESIAN_POINT('',(-3.424290170079,-2.609638131267,
    6.100000000006));
#281 = CARTESIAN_POINT('',(-3.990582305397,-1.957693261589,
    6.099999999992));
#282 = CARTESIAN_POINT('',(-3.990582305312,-1.042570726161,
    6.100000000008));
#283 = CARTESIAN_POINT('',(-3.424290169882,-0.390625856585,
    6.099999999995));
#284 = CARTESIAN_POINT('',(-2.664806228177,-0.23392304166,6.100000000003
    ));
#285 = CARTESIAN_POINT('',(-2.043120675338,-0.511512548158,
    6.099999999999));
#286 = CARTESIAN_POINT('',(-1.7326,-1.005816669938,6.1));
#287 = CARTESIAN_POINT('',(-1.7326,-1.500131994,6.1));
#288 = PCURVE('',#221,#289);
#289 = DEFINITIONAL_REPRESENTATION('',(#290),#294);
#290 = LINE('',#291,#292);
#291 = CARTESIAN_POINT('',(6.283185307,5.08));
#292 = VECTOR('',#293,1.);
#293 = DIRECTION('',(-1.,1.130863886775E-015));
#294 = ( GEOMETRIC_REPRESENTATION_CONTEXT(2) 
PARAMETRIC_REPRESENTATION_CONTEXT() REPRESENTATION_CONTEXT('2D SPACE',''
  ) );
#295 = SHELL_BASED_SURFACE_MODEL('',(#296));
#296 = OPEN_SHELL('',(#297));
#297 = ADVANCED_FACE('',(#298),#312,.T.);
#298 = FACE_BOUND('',#299,.T.);
#299 = EDGE_LOOP('',(#300,#326,#349,#363));
#300 = ORIENTED_EDGE('',*,*,#301,.T.);
#301 = EDGE_CURVE('',#302,#304,#306,.T.);
#302 = VERTEX_POINT('',#303);
#303 = CARTESIAN_POINT('',(0.8654,2.999999999922,6.1));
#304 = VERTEX_POINT('',#305);
#305 = CARTESIAN_POINT('',(0.8654,3.,11.18));
#306 = SURFACE_CURVE('',#307,(#311),.PCURVE_S1.);
#307 = LINE('',#308,#309);
#308 = CARTESIAN_POINT('',(0.8654,3.,6.1));
#309 = VECTOR('',#310,1.);
#310 = DIRECTION('',(0.E+000,0.E+000,1.));
#311 = PCURVE('',#312,#320);
#312 = SURFACE_OF_REVOLUTION('',#313,#317);
#313 = LINE('',#314,#315);
#314 = CARTESIAN_POINT('',(0.8654,3.,11.18));
#315 = VECTOR('',#316,1.);
#316 = DIRECTION('',(0.E+000,0.E+000,-1.));
#317 = AXIS1_PLACEMENT('',#318,#319);
#318 = CARTESIAN_POINT('',(0.E+000,3.,10.18));
#319 = DIRECTION('',(-0.E+000,-0.E+000,1.));
#320 = DEFINITIONAL_REPRESENTATION('',(#321),#325);
#321 = LINE('',#322,#323);
#322 = CARTESIAN_POINT('',(-4.902744876325E-015,5.08));
#323 = VECTOR('',#324,1.);
#324 = DIRECTION('',(2.657541728199E-016,-1.));
#325 = ( GEOMETRIC_REPRESENTATION_CONTEXT(2) 
PARAMETRIC_REPRESENTATION_CONTEXT() REPRESENTATION_CONTEXT('2D SPACE',''
  ) );
#326 = ORIENTED_EDGE('',*,*,#327,.T.);
#327 = EDGE_CURVE('',#304,#304,#328,.T.);
#328 = SURFACE_CURVE('',#329,(#342),.PCURVE_S1.);
#329 = B_SPLINE_CURVE_WITH_KNOTS('',11,(#330,#331,#332,#333,#334,#335,
    #336,#337,#338,#339,#340,#341),.UNSPECIFIED.,.T.,.F.,(12,12),(
    0.E+000,6.283185307),.PIECEWISE_BEZIER_KNOTS.);
#330 = CARTESIAN_POINT('',(0.8654,3.,11.18));
#331 = CARTESIAN_POINT('',(0.8654,3.494315324062,11.18));
#332 = CARTESIAN_POINT('',(0.554879324662,3.988619445842,11.18));
#333 = CARTESIAN_POINT('',(-6.680622817872E-002,4.26620895234,11.18));
#334 = CARTESIAN_POINT('',(-0.826290169879,4.109506137415,11.18));
#335 = CARTESIAN_POINT('',(-1.392582305315,3.457561267839,11.18));
#336 = CARTESIAN_POINT('',(-1.392582305394,2.542438732411,11.18));
#337 = CARTESIAN_POINT('',(-0.826290170081,1.890493862733,11.18));
#338 = CARTESIAN_POINT('',(-6.680622840447E-002,1.733791047672,11.18));
#339 = CARTESIAN_POINT('',(0.554879324484,2.011380554058,11.18));
#340 = CARTESIAN_POINT('',(0.865399999911,2.505684675783,11.18));
#341 = CARTESIAN_POINT('',(0.8654,2.999999999845,11.18));
#342 = PCURVE('',#312,#343);
#343 = DEFINITIONAL_REPRESENTATION('',(#344),#348);
#344 = LINE('',#345,#346);
#345 = CARTESIAN_POINT('',(-3.5527136784E-015,-8.482496187138E-015));
#346 = VECTOR('',#347,1.);
#347 = DIRECTION('',(1.,-1.350031197947E-015));
#348 = ( GEOMETRIC_REPRESENTATION_CONTEXT(2) 
PARAMETRIC_REPRESENTATION_CONTEXT() REPRESENTATION_CONTEXT('2D SPACE',''
  ) );
#349 = ORIENTED_EDGE('',*,*,#350,.T.);
#350 = EDGE_CURVE('',#304,#302,#351,.T.);
#351 = SURFACE_CURVE('',#352,(#356),.PCURVE_S1.);
#352 = LINE('',#353,#354);
#353 = CARTESIAN_POINT('',(0.8654,3.,11.18));
#354 = VECTOR('',#355,1.);
#355 = DIRECTION('',(0.E+000,0.E+000,-1.));
#356 = PCURVE('',#312,#357);
#357 = DEFINITIONAL_REPRESENTATION('',(#358),#362);
#358 = LINE('',#359,#360);
#359 = CARTESIAN_POINT('',(6.283185307,-1.696499237407E-014));
#360 = VECTOR('',#361,1.);
#361 = DIRECTION('',(0.E+000,1.));
#362 = ( GEOMETRIC_REPRESENTATION_CONTEXT(2) 
PARAMETRIC_REPRESENTATION_CONTEXT() REPRESENTATION_CONTEXT('2D SPACE',''
  ) );
#363 = ORIENTED_EDGE('',*,*,#364,.T.);
#364 = EDGE_CURVE('',#302,#302,#365,.T.);
#365 = SURFACE_CURVE('',#366,(#379),.PCURVE_S1.);
#366 = B_SPLINE_CURVE_WITH_KNOTS('',11,(#367,#368,#369,#370,#371,#372,
    #373,#374,#375,#376,#377,#378),.UNSPECIFIED.,.T.,.F.,(12,12),(
    0.E+000,6.283185307),.PIECEWISE_BEZIER_KNOTS.);
#367 = CARTESIAN_POINT('',(0.8654,2.999999999845,6.1));
#368 = CARTESIAN_POINT('',(0.865399999911,2.505684675783,6.1));
#369 = CARTESIAN_POINT('',(0.554879324485,2.011380554058,6.100000000001)
  );
#370 = CARTESIAN_POINT('',(-6.680622840577E-002,1.733791047673,
    6.099999999997));
#371 = CARTESIAN_POINT('',(-0.826290170079,1.890493862733,6.100000000006
    ));
#372 = CARTESIAN_POINT('',(-1.392582305397,2.542438732411,6.099999999992
    ));
#373 = CARTESIAN_POINT('',(-1.392582305312,3.457561267839,6.100000000008
    ));
#374 = CARTESIAN_POINT('',(-0.826290169882,4.109506137415,6.099999999995
    ));
#375 = CARTESIAN_POINT('',(-6.68062281774E-002,4.26620895234,
    6.100000000003));
#376 = CARTESIAN_POINT('',(0.554879324662,3.988619445842,6.099999999999)
  );
#377 = CARTESIAN_POINT('',(0.8654,3.494315324062,6.1));
#378 = CARTESIAN_POINT('',(0.8654,3.,6.1));
#379 = PCURVE('',#312,#380);
#380 = DEFINITIONAL_REPRESENTATION('',(#381),#385);
#381 = LINE('',#382,#383);
#382 = CARTESIAN_POINT('',(6.283185307,5.08));
#383 = VECTOR('',#384,1.);
#384 = DIRECTION('',(-1.,1.130863886775E-015));
#385 = ( GEOMETRIC_REPRESENTATION_CONTEXT(2) 
PARAMETRIC_REPRESENTATION_CONTEXT() REPRESENTATION_CONTEXT('2D SPACE',''
  ) );
#386 = SHELL_BASED_SURFACE_MODEL('',(#387));
#387 = OPEN_SHELL('',(#388));
#388 = ADVANCED_FACE('',(#389),#403,.T.);
#389 = FACE_BOUND('',#390,.T.);
#390 = EDGE_LOOP('',(#391,#417,#440,#454));
#391 = ORIENTED_EDGE('',*,*,#392,.T.);
#392 = EDGE_CURVE('',#393,#395,#397,.T.);
#393 = VERTEX_POINT('',#394);
#394 = CARTESIAN_POINT('',(3.4634,-1.500131994078,6.1));
#395 = VERTEX_POINT('',#396);
#396 = CARTESIAN_POINT('',(3.4634,-1.500131994,11.18));
#397 = SURFACE_CURVE('',#398,(#402),.PCURVE_S1.);
#398 = LINE('',#399,#400);
#399 = CARTESIAN_POINT('',(3.4634,-1.500131994,6.1));
#400 = VECTOR('',#401,1.);
#401 = DIRECTION('',(0.E+000,0.E+000,1.));
#402 = PCURVE('',#403,#411);
#403 = SURFACE_OF_REVOLUTION('',#404,#408);
#404 = LINE('',#405,#406);
#405 = CARTESIAN_POINT('',(3.4634,-1.500131994,11.18));
#406 = VECTOR('',#407,1.);
#407 = DIRECTION('',(0.E+000,0.E+000,-1.));
#408 = AXIS1_PLACEMENT('',#409,#410);
#409 = CARTESIAN_POINT('',(2.598,-1.500131994,10.18));
#410 = DIRECTION('',(-0.E+000,-0.E+000,1.));
#411 = DEFINITIONAL_REPRESENTATION('',(#412),#416);
#412 = LINE('',#413,#414);
#413 = CARTESIAN_POINT('',(-4.902744876325E-015,5.08));
#414 = VECTOR('',#415,1.);
#415 = DIRECTION('',(2.657541728199E-016,-1.));
#416 = ( GEOMETRIC_REPRESENTATION_CONTEXT(2) 
PARAMETRIC_REPRESENTATION_CONTEXT() REPRESENTATION_CONTEXT('2D SPACE',''
  ) );
#417 = ORIENTED_EDGE('',*,*,#418,.T.);
#418 = EDGE_CURVE('',#395,#395,#419,.T.);
#419 = SURFACE_CURVE('',#420,(#433),.PCURVE_S1.);
#420 = B_SPLINE_CURVE_WITH_KNOTS('',11,(#421,#422,#423,#424,#425,#426,
    #427,#428,#429,#430,#431,#432),.UNSPECIFIED.,.T.,.F.,(12,12),(
    0.E+000,6.283185307),.PIECEWISE_BEZIER_KNOTS.);
#421 = CARTESIAN_POINT('',(3.4634,-1.500131994,11.18));
#422 = CARTESIAN_POINT('',(3.4634,-1.005816669938,11.18));
#423 = CARTESIAN_POINT('',(3.152879324662,-0.511512548158,11.18));
#424 = CARTESIAN_POINT('',(2.531193771821,-0.23392304166,11.18));
#425 = CARTESIAN_POINT('',(1.771709830121,-0.390625856585,11.18));
#426 = CARTESIAN_POINT('',(1.205417694685,-1.042570726161,11.18));
#427 = CARTESIAN_POINT('',(1.205417694606,-1.957693261589,11.18));
#428 = CARTESIAN_POINT('',(1.771709829919,-2.609638131267,11.18));
#429 = CARTESIAN_POINT('',(2.531193771596,-2.766340946328,11.18));
#430 = CARTESIAN_POINT('',(3.152879324484,-2.488751439942,11.18));
#431 = CARTESIAN_POINT('',(3.463399999911,-1.994447318217,11.18));
#432 = CARTESIAN_POINT('',(3.4634,-1.500131994155,11.18));
#433 = PCURVE('',#403,#434);
#434 = DEFINITIONAL_REPRESENTATION('',(#435),#439);
#435 = LINE('',#436,#437);
#436 = CARTESIAN_POINT('',(-3.5527136784E-015,-8.482496187138E-015));
#437 = VECTOR('',#438,1.);
#438 = DIRECTION('',(1.,-1.350031197947E-015));
#439 = ( GEOMETRIC_REPRESENTATION_CONTEXT(2) 
PARAMETRIC_REPRESENTATION_CONTEXT() REPRESENTATION_CONTEXT('2D SPACE',''
  ) );
#440 = ORIENTED_EDGE('',*,*,#441,.T.);
#441 = EDGE_CURVE('',#395,#393,#442,.T.);
#442 = SURFACE_CURVE('',#443,(#447),.PCURVE_S1.);
#443 = LINE('',#444,#445);
#444 = CARTESIAN_POINT('',(3.4634,-1.500131994,11.18));
#445 = VECTOR('',#446,1.);
#446 = DIRECTION('',(0.E+000,0.E+000,-1.));
#447 = PCURVE('',#403,#448);
#448 = DEFINITIONAL_REPRESENTATION('',(#449),#453);
#449 = LINE('',#450,#451);
#450 = CARTESIAN_POINT('',(6.283185307,-1.696499237407E-014));
#451 = VECTOR('',#452,1.);
#452 = DIRECTION('',(0.E+000,1.));
#453 = ( GEOMETRIC_REPRESENTATION_CONTEXT(2) 
PARAMETRIC_REPRESENTATION_CONTEXT() REPRESENTATION_CONTEXT('2D SPACE',''
  ) );
#454 = ORIENTED_EDGE('',*,*,#455,.T.);
#455 = EDGE_CURVE('',#393,#393,#456,.T.);
#456 = SURFACE_CURVE('',#457,(#470),.PCURVE_S1.);
#457 = B_SPLINE_CURVE_WITH_KNOTS('',11,(#458,#459,#460,#461,#462,#463,
    #464,#465,#466,#467,#468,#469),.UNSPECIFIED.,.T.,.F.,(12,12),(
    0.E+000,6.283185307),.PIECEWISE_BEZIER_KNOTS.);
#458 = CARTESIAN_POINT('',(3.4634,-1.500131994155,6.1));
#459 = CARTESIAN_POINT('',(3.463399999911,-1.994447318217,6.1));
#460 = CARTESIAN_POINT('',(3.152879324485,-2.488751439942,6.100000000001
    ));
#461 = CARTESIAN_POINT('',(2.531193771594,-2.766340946327,6.099999999997
    ));
#462 = CARTESIAN_POINT('',(1.771709829921,-2.609638131267,6.100000000006
    ));
#463 = CARTESIAN_POINT('',(1.205417694603,-1.957693261589,6.099999999992
    ));
#464 = CARTESIAN_POINT('',(1.205417694688,-1.042570726161,6.100000000008
    ));
#465 = CARTESIAN_POINT('',(1.771709830118,-0.390625856585,6.099999999995
    ));
#466 = CARTESIAN_POINT('',(2.531193771823,-0.23392304166,6.100000000003)
  );
#467 = CARTESIAN_POINT('',(3.152879324662,-0.511512548158,6.099999999999
    ));
#468 = CARTESIAN_POINT('',(3.4634,-1.005816669938,6.1));
#469 = CARTESIAN_POINT('',(3.4634,-1.500131994,6.1));
#470 = PCURVE('',#403,#471);
#471 = DEFINITIONAL_REPRESENTATION('',(#472),#476);
#472 = LINE('',#473,#474);
#473 = CARTESIAN_POINT('',(6.283185307,5.08));
#474 = VECTOR('',#475,1.);
#475 = DIRECTION('',(-1.,1.130863886775E-015));
#476 = ( GEOMETRIC_REPRESENTATION_CONTEXT(2) 
PARAMETRIC_REPRESENTATION_CONTEXT() REPRESENTATION_CONTEXT('2D SPACE',''
  ) );
#477 = SHELL_BASED_SURFACE_MODEL('',(#478));
#478 = OPEN_SHELL('',(#479));
#479 = ADVANCED_FACE('',(#480,#504,#527,#550,#573),#493,.T.);
#480 = FACE_BOUND('',#481,.T.);
#481 = EDGE_LOOP('',(#482));
#482 = ORIENTED_EDGE('',*,*,#483,.T.);
#483 = EDGE_CURVE('',#484,#484,#486,.T.);
#484 = VERTEX_POINT('',#485);
#485 = CARTESIAN_POINT('',(16.,0.E+000,8.9));
#486 = SURFACE_CURVE('',#487,(#492),.PCURVE_S1.);
#487 = CIRCLE('',#488,16.);
#488 = AXIS2_PLACEMENT_3D('',#489,#490,#491);
#489 = CARTESIAN_POINT('',(0.E+000,0.E+000,8.9));
#490 = DIRECTION('',(0.E+000,0.E+000,1.));
#491 = DIRECTION('',(1.,0.E+000,0.E+000));
#492 = PCURVE('',#493,#498);
#493 = PLANE('',#494);
#494 = AXIS2_PLACEMENT_3D('',#495,#496,#497);
#495 = CARTESIAN_POINT('',(0.E+000,0.E+000,8.9));
#496 = DIRECTION('',(0.E+000,0.E+000,1.));
#497 = DIRECTION('',(1.,0.E+000,0.E+000));
#498 = DEFINITIONAL_REPRESENTATION('',(#499),#503);
#499 = CIRCLE('',#500,16.);
#500 = AXIS2_PLACEMENT_2D('',#501,#502);
#501 = CARTESIAN_POINT('',(0.E+000,0.E+000));
#502 = DIRECTION('',(1.,0.E+000));
#503 = ( GEOMETRIC_REPRESENTATION_CONTEXT(2) 
PARAMETRIC_REPRESENTATION_CONTEXT() REPRESENTATION_CONTEXT('2D SPACE',''
  ) );
#504 = FACE_BOUND('',#505,.T.);
#505 = EDGE_LOOP('',(#506));
#506 = ORIENTED_EDGE('',*,*,#507,.T.);
#507 = EDGE_CURVE('',#508,#508,#510,.T.);
#508 = VERTEX_POINT('',#509);
#509 = CARTESIAN_POINT('',(-6.512212086,-5.19638743,8.9));
#510 = SURFACE_CURVE('',#511,(#516),.PCURVE_S1.);
#511 = CIRCLE('',#512,2.5);
#512 = AXIS2_PLACEMENT_3D('',#513,#514,#515);
#513 = CARTESIAN_POINT('',(-9.012212086,-5.19638743,8.9));
#514 = DIRECTION('',(0.E+000,0.E+000,-1.));
#515 = DIRECTION('',(1.,0.E+000,0.E+000));
#516 = PCURVE('',#493,#517);
#517 = DEFINITIONAL_REPRESENTATION('',(#518),#526);
#518 = ( BOUNDED_CURVE() B_SPLINE_CURVE(2,(#519,#520,#521,#522,#523,#524
,#525),.UNSPECIFIED.,.T.,.F.) B_SPLINE_CURVE_WITH_KNOTS((1,2,2,2,2,1),(
    -2.094395102393,0.E+000,2.094395102393,4.188790204786,6.28318530718,
8.377580409573),.UNSPECIFIED.) CURVE() GEOMETRIC_REPRESENTATION_ITEM() 
RATIONAL_B_SPLINE_CURVE((1.,0.5,1.,0.5,1.,0.5,1.)) REPRESENTATION_ITEM(
  '') );
#519 = CARTESIAN_POINT('',(-6.512212086,-5.19638743));
#520 = CARTESIAN_POINT('',(-6.512212086,-9.526514448922));
#521 = CARTESIAN_POINT('',(-10.262212086,-7.361450939461));
#522 = CARTESIAN_POINT('',(-14.012212086,-5.19638743));
#523 = CARTESIAN_POINT('',(-10.262212086,-3.031323920539));
#524 = CARTESIAN_POINT('',(-6.512212086,-0.866260411078));
#525 = CARTESIAN_POINT('',(-6.512212086,-5.19638743));
#526 = ( GEOMETRIC_REPRESENTATION_CONTEXT(2) 
PARAMETRIC_REPRESENTATION_CONTEXT() REPRESENTATION_CONTEXT('2D SPACE',''
  ) );
#527 = FACE_BOUND('',#528,.T.);
#528 = EDGE_LOOP('',(#529));
#529 = ORIENTED_EDGE('',*,*,#530,.T.);
#530 = EDGE_CURVE('',#531,#531,#533,.T.);
#531 = VERTEX_POINT('',#532);
#532 = CARTESIAN_POINT('',(6.,0.E+000,8.9));
#533 = SURFACE_CURVE('',#534,(#539),.PCURVE_S1.);
#534 = CIRCLE('',#535,6.);
#535 = AXIS2_PLACEMENT_3D('',#536,#537,#538);
#536 = CARTESIAN_POINT('',(0.E+000,0.E+000,8.9));
#537 = DIRECTION('',(0.E+000,0.E+000,-1.));
#538 = DIRECTION('',(1.,0.E+000,0.E+000));
#539 = PCURVE('',#493,#540);
#540 = DEFINITIONAL_REPRESENTATION('',(#541),#549);
#541 = ( BOUNDED_CURVE() B_SPLINE_CURVE(2,(#542,#543,#544,#545,#546,#547
,#548),.UNSPECIFIED.,.T.,.F.) B_SPLINE_CURVE_WITH_KNOTS((1,2,2,2,2,1),(
    -2.094395102393,0.E+000,2.094395102393,4.188790204786,6.28318530718,
8.377580409573),.UNSPECIFIED.) CURVE() GEOMETRIC_REPRESENTATION_ITEM() 
RATIONAL_B_SPLINE_CURVE((1.,0.5,1.,0.5,1.,0.5,1.)) REPRESENTATION_ITEM(
  '') );
#542 = CARTESIAN_POINT('',(6.,0.E+000));
#543 = CARTESIAN_POINT('',(6.,-10.39230484541));
#544 = CARTESIAN_POINT('',(-3.,-5.196152422707));
#545 = CARTESIAN_POINT('',(-12.,-1.469576158977E-015));
#546 = CARTESIAN_POINT('',(-3.,5.196152422707));
#547 = CARTESIAN_POINT('',(6.,10.392304845413));
#548 = CARTESIAN_POINT('',(6.,0.E+000));
#549 = ( GEOMETRIC_REPRESENTATION_CONTEXT(2) 
PARAMETRIC_REPRESENTATION_CONTEXT() REPRESENTATION_CONTEXT('2D SPACE',''
  ) );
#550 = FACE_BOUND('',#551,.T.);
#551 = EDGE_LOOP('',(#552));
#552 = ORIENTED_EDGE('',*,*,#553,.T.);
#553 = EDGE_CURVE('',#554,#554,#556,.T.);
#554 = VERTEX_POINT('',#555);
#555 = CARTESIAN_POINT('',(11.507786283,-5.204055657,8.9));
#556 = SURFACE_CURVE('',#557,(#562),.PCURVE_S1.);
#557 = CIRCLE('',#558,2.5);
#558 = AXIS2_PLACEMENT_3D('',#559,#560,#561);
#559 = CARTESIAN_POINT('',(9.007786283,-5.204055657,8.9));
#560 = DIRECTION('',(0.E+000,0.E+000,-1.));
#561 = DIRECTION('',(1.,0.E+000,0.E+000));
#562 = PCURVE('',#493,#563);
#563 = DEFINITIONAL_REPRESENTATION('',(#564),#572);
#564 = ( BOUNDED_CURVE() B_SPLINE_CURVE(2,(#565,#566,#567,#568,#569,#570
,#571),.UNSPECIFIED.,.T.,.F.) B_SPLINE_CURVE_WITH_KNOTS((1,2,2,2,2,1),(
    -2.094395102393,0.E+000,2.094395102393,4.188790204786,6.28318530718,
8.377580409573),.UNSPECIFIED.) CURVE() GEOMETRIC_REPRESENTATION_ITEM() 
RATIONAL_B_SPLINE_CURVE((1.,0.5,1.,0.5,1.,0.5,1.)) REPRESENTATION_ITEM(
  '') );
#565 = CARTESIAN_POINT('',(11.507786283,-5.204055657));
#566 = CARTESIAN_POINT('',(11.507786283,-9.534182675922));
#567 = CARTESIAN_POINT('',(7.757786283,-7.369119166461));
#568 = CARTESIAN_POINT('',(4.007786283,-5.204055657));
#569 = CARTESIAN_POINT('',(7.757786283,-3.038992147539));
#570 = CARTESIAN_POINT('',(11.507786283,-0.873928638078));
#571 = CARTESIAN_POINT('',(11.507786283,-5.204055657));
#572 = ( GEOMETRIC_REPRESENTATION_CONTEXT(2) 
PARAMETRIC_REPRESENTATION_CONTEXT() REPRESENTATION_CONTEXT('2D SPACE',''
  ) );
#573 = FACE_BOUND('',#574,.T.);
#574 = EDGE_LOOP('',(#575));
#575 = ORIENTED_EDGE('',*,*,#576,.T.);
#576 = EDGE_CURVE('',#577,#577,#579,.T.);
#577 = VERTEX_POINT('',#578);
#578 = CARTESIAN_POINT('',(2.5,10.403,8.9));
#579 = SURFACE_CURVE('',#580,(#585),.PCURVE_S1.);
#580 = CIRCLE('',#581,2.5);
#581 = AXIS2_PLACEMENT_3D('',#582,#583,#584);
#582 = CARTESIAN_POINT('',(0.E+000,10.403,8.9));
#583 = DIRECTION('',(0.E+000,0.E+000,-1.));
#584 = DIRECTION('',(1.,0.E+000,0.E+000));
#585 = PCURVE('',#493,#586);
#586 = DEFINITIONAL_REPRESENTATION('',(#587),#595);
#587 = ( BOUNDED_CURVE() B_SPLINE_CURVE(2,(#588,#589,#590,#591,#592,#593
,#594),.UNSPECIFIED.,.T.,.F.) B_SPLINE_CURVE_WITH_KNOTS((1,2,2,2,2,1),(
    -2.094395102393,0.E+000,2.094395102393,4.188790204786,6.28318530718,
8.377580409573),.UNSPECIFIED.) CURVE() GEOMETRIC_REPRESENTATION_ITEM() 
RATIONAL_B_SPLINE_CURVE((1.,0.5,1.,0.5,1.,0.5,1.)) REPRESENTATION_ITEM(
  '') );
#588 = CARTESIAN_POINT('',(2.5,10.403));
#589 = CARTESIAN_POINT('',(2.5,6.072872981078));
#590 = CARTESIAN_POINT('',(-1.25,8.237936490539));
#591 = CARTESIAN_POINT('',(-5.,10.403));
#592 = CARTESIAN_POINT('',(-1.25,12.568063509461));
#593 = CARTESIAN_POINT('',(2.5,14.733127018922));
#594 = CARTESIAN_POINT('',(2.5,10.403));
#595 = ( GEOMETRIC_REPRESENTATION_CONTEXT(2) 
PARAMETRIC_REPRESENTATION_CONTEXT() REPRESENTATION_CONTEXT('2D SPACE',''
  ) );
#596 = SHELL_BASED_SURFACE_MODEL('',(#597));
#597 = OPEN_SHELL('',(#598));
#598 = ADVANCED_FACE('',(#599,#623,#646,#669),#612,.T.);
#599 = FACE_BOUND('',#600,.T.);
#600 = EDGE_LOOP('',(#601));
#601 = ORIENTED_EDGE('',*,*,#602,.T.);
#602 = EDGE_CURVE('',#603,#603,#605,.T.);
#603 = VERTEX_POINT('',#604);
#604 = CARTESIAN_POINT('',(5.65,0.E+000,6.1));
#605 = SURFACE_CURVE('',#606,(#611),.PCURVE_S1.);
#606 = CIRCLE('',#607,5.65);
#607 = AXIS2_PLACEMENT_3D('',#608,#609,#610);
#608 = CARTESIAN_POINT('',(0.E+000,0.E+000,6.1));
#609 = DIRECTION('',(0.E+000,0.E+000,-1.));
#610 = DIRECTION('',(1.,0.E+000,0.E+000));
#611 = PCURVE('',#612,#617);
#612 = PLANE('',#613);
#613 = AXIS2_PLACEMENT_3D('',#614,#615,#616);
#614 = CARTESIAN_POINT('',(0.E+000,0.E+000,6.1));
#615 = DIRECTION('',(2.736911063E-048,1.776454225E-032,-1.));
#616 = DIRECTION('',(0.E+000,-1.,-1.776454225E-032));
#617 = DEFINITIONAL_REPRESENTATION('',(#618),#622);
#618 = CIRCLE('',#619,5.65);
#619 = AXIS2_PLACEMENT_2D('',#620,#621);
#620 = CARTESIAN_POINT('',(0.E+000,0.E+000));
#621 = DIRECTION('',(0.E+000,-1.));
#622 = ( GEOMETRIC_REPRESENTATION_CONTEXT(2) 
PARAMETRIC_REPRESENTATION_CONTEXT() REPRESENTATION_CONTEXT('2D SPACE',''
  ) );
#623 = FACE_BOUND('',#624,.T.);
#624 = EDGE_LOOP('',(#625));
#625 = ORIENTED_EDGE('',*,*,#626,.T.);
#626 = EDGE_CURVE('',#627,#627,#629,.T.);
#627 = VERTEX_POINT('',#628);
#628 = CARTESIAN_POINT('',(-1.7326,-1.500131994,6.1));
#629 = SURFACE_CURVE('',#630,(#635),.PCURVE_S1.);
#630 = CIRCLE('',#631,0.8654);
#631 = AXIS2_PLACEMENT_3D('',#632,#633,#634);
#632 = CARTESIAN_POINT('',(-2.598,-1.500131994,6.1));
#633 = DIRECTION('',(0.E+000,0.E+000,1.));
#634 = DIRECTION('',(1.,0.E+000,0.E+000));
#635 = PCURVE('',#612,#636);
#636 = DEFINITIONAL_REPRESENTATION('',(#637),#645);
#637 = ( BOUNDED_CURVE() B_SPLINE_CURVE(2,(#638,#639,#640,#641,#642,#643
,#644),.UNSPECIFIED.,.T.,.F.) B_SPLINE_CURVE_WITH_KNOTS((1,2,2,2,2,1),(
    -2.094395102393,0.E+000,2.094395102393,4.188790204786,6.28318530718,
8.377580409573),.UNSPECIFIED.) CURVE() GEOMETRIC_REPRESENTATION_ITEM() 
RATIONAL_B_SPLINE_CURVE((1.,0.5,1.,0.5,1.,0.5,1.)) REPRESENTATION_ITEM(
  '') );
#638 = CARTESIAN_POINT('',(1.500131994,1.7326));
#639 = CARTESIAN_POINT('',(1.215225129894E-003,1.7326));
#640 = CARTESIAN_POINT('',(0.750673609565,3.0307));
#641 = CARTESIAN_POINT('',(1.500131994,4.3288));
#642 = CARTESIAN_POINT('',(2.249590378435,3.0307));
#643 = CARTESIAN_POINT('',(2.99904876287,1.7326));
#644 = CARTESIAN_POINT('',(1.500131994,1.7326));
#645 = ( GEOMETRIC_REPRESENTATION_CONTEXT(2) 
PARAMETRIC_REPRESENTATION_CONTEXT() REPRESENTATION_CONTEXT('2D SPACE',''
  ) );
#646 = FACE_BOUND('',#647,.T.);
#647 = EDGE_LOOP('',(#648));
#648 = ORIENTED_EDGE('',*,*,#649,.T.);
#649 = EDGE_CURVE('',#650,#650,#652,.T.);
#650 = VERTEX_POINT('',#651);
#651 = CARTESIAN_POINT('',(0.8654,3.,6.1));
#652 = SURFACE_CURVE('',#653,(#658),.PCURVE_S1.);
#653 = CIRCLE('',#654,0.8654);
#654 = AXIS2_PLACEMENT_3D('',#655,#656,#657);
#655 = CARTESIAN_POINT('',(0.E+000,3.,6.1));
#656 = DIRECTION('',(0.E+000,0.E+000,1.));
#657 = DIRECTION('',(1.,0.E+000,0.E+000));
#658 = PCURVE('',#612,#659);
#659 = DEFINITIONAL_REPRESENTATION('',(#660),#668);
#660 = ( BOUNDED_CURVE() B_SPLINE_CURVE(2,(#661,#662,#663,#664,#665,#666
,#667),.UNSPECIFIED.,.T.,.F.) B_SPLINE_CURVE_WITH_KNOTS((1,2,2,2,2,1),(
    -2.094395102393,0.E+000,2.094395102393,4.188790204786,6.28318530718,
8.377580409573),.UNSPECIFIED.) CURVE() GEOMETRIC_REPRESENTATION_ITEM() 
RATIONAL_B_SPLINE_CURVE((1.,0.5,1.,0.5,1.,0.5,1.)) REPRESENTATION_ITEM(
  '') );
#661 = CARTESIAN_POINT('',(-3.,-0.8654));
#662 = CARTESIAN_POINT('',(-4.49891676887,-0.8654));
#663 = CARTESIAN_POINT('',(-3.749458384435,0.4327));
#664 = CARTESIAN_POINT('',(-3.,1.7308));
#665 = CARTESIAN_POINT('',(-2.250541615565,0.4327));
#666 = CARTESIAN_POINT('',(-1.50108323113,-0.8654));
#667 = CARTESIAN_POINT('',(-3.,-0.8654));
#668 = ( GEOMETRIC_REPRESENTATION_CONTEXT(2) 
PARAMETRIC_REPRESENTATION_CONTEXT() REPRESENTATION_CONTEXT('2D SPACE',''
  ) );
#669 = FACE_BOUND('',#670,.T.);
#670 = EDGE_LOOP('',(#671));
#671 = ORIENTED_EDGE('',*,*,#672,.T.);
#672 = EDGE_CURVE('',#673,#673,#675,.T.);
#673 = VERTEX_POINT('',#674);
#674 = CARTESIAN_POINT('',(3.4634,-1.500131994,6.1));
#675 = SURFACE_CURVE('',#676,(#681),.PCURVE_S1.);
#676 = CIRCLE('',#677,0.8654);
#677 = AXIS2_PLACEMENT_3D('',#678,#679,#680);
#678 = CARTESIAN_POINT('',(2.598,-1.500131994,6.1));
#679 = DIRECTION('',(0.E+000,0.E+000,1.));
#680 = DIRECTION('',(1.,0.E+000,0.E+000));
#681 = PCURVE('',#612,#682);
#682 = DEFINITIONAL_REPRESENTATION('',(#683),#691);
#683 = ( BOUNDED_CURVE() B_SPLINE_CURVE(2,(#684,#685,#686,#687,#688,#689
,#690),.UNSPECIFIED.,.T.,.F.) B_SPLINE_CURVE_WITH_KNOTS((1,2,2,2,2,1),(
    -2.094395102393,0.E+000,2.094395102393,4.188790204786,6.28318530718,
8.377580409573),.UNSPECIFIED.) CURVE() GEOMETRIC_REPRESENTATION_ITEM() 
RATIONAL_B_SPLINE_CURVE((1.,0.5,1.,0.5,1.,0.5,1.)) REPRESENTATION_ITEM(
  '') );
#684 = CARTESIAN_POINT('',(1.500131994,-3.4634));
#685 = CARTESIAN_POINT('',(1.215225129894E-003,-3.4634));
#686 = CARTESIAN_POINT('',(0.750673609565,-2.1653));
#687 = CARTESIAN_POINT('',(1.500131994,-0.8672));
#688 = CARTESIAN_POINT('',(2.249590378435,-2.1653));
#689 = CARTESIAN_POINT('',(2.99904876287,-3.4634));
#690 = CARTESIAN_POINT('',(1.500131994,-3.4634));
#691 = ( GEOMETRIC_REPRESENTATION_CONTEXT(2) 
PARAMETRIC_REPRESENTATION_CONTEXT() REPRESENTATION_CONTEXT('2D SPACE',''
  ) );
#692 = SHELL_BASED_SURFACE_MODEL('',(#693));
#693 = OPEN_SHELL('',(#694));
#694 = ADVANCED_FACE('',(#695),#717,.T.);
#695 = FACE_BOUND('',#696,.T.);
#696 = EDGE_LOOP('',(#697,#731,#747,#771));
#697 = ORIENTED_EDGE('',*,*,#698,.T.);
#698 = EDGE_CURVE('',#699,#699,#701,.T.);
#699 = VERTEX_POINT('',#700);
#700 = CARTESIAN_POINT('',(16.,2.873394150285E-009,0.9));
#701 = SURFACE_CURVE('',#702,(#716),.PCURVE_S1.);
#702 = B_SPLINE_CURVE_WITH_KNOTS('',12,(#703,#704,#705,#706,#707,#708,
    #709,#710,#711,#712,#713,#714,#715),.UNSPECIFIED.,.T.,.F.,(13,13),(
    0.E+000,6.283185307),.PIECEWISE_BEZIER_KNOTS.);
#703 = CARTESIAN_POINT('',(16.,5.746782187728E-009,0.9));
#704 = CARTESIAN_POINT('',(15.999999996989,8.377580415083,0.899999999999
    ));
#705 = CARTESIAN_POINT('',(11.214710996217,16.754988227643,
    0.900000000006));
#706 = CARTESIAN_POINT('',(1.644446378561,22.12732287033,0.899999999985)
  );
#707 = CARTESIAN_POINT('',(-10.61366567062,21.478907489665,
    0.900000000027));
#708 = CARTESIAN_POINT('',(-21.35341127003,13.481949860603,
    0.899999999965));
#709 = CARTESIAN_POINT('',(-25.78416116497,-7.038117644243E-009,
    0.900000000036));
#710 = CARTESIAN_POINT('',(-21.35341126276,-13.48194987194,0.89999999997
    ));
#711 = CARTESIAN_POINT('',(-10.61366565905,-21.47890749549,
    0.900000000019));
#712 = CARTESIAN_POINT('',(1.644446390488,-22.12732286938,0.89999999999)
  );
#713 = CARTESIAN_POINT('',(11.214711005242,-16.75498822162,
    0.900000000004));
#714 = CARTESIAN_POINT('',(16.000000001503,-8.377580406458,
    0.899999999999));
#715 = CARTESIAN_POINT('',(16.,2.873416374989E-009,0.9));
#716 = PCURVE('',#717,#725);
#717 = SURFACE_OF_REVOLUTION('',#718,#722);
#718 = LINE('',#719,#720);
#719 = CARTESIAN_POINT('',(16.,5.74675987886E-009,0.9));
#720 = VECTOR('',#721,1.);
#721 = DIRECTION('',(0.E+000,0.E+000,1.));
#722 = AXIS1_PLACEMENT('',#723,#724);
#723 = CARTESIAN_POINT('',(0.E+000,0.E+000,9.9));
#724 = DIRECTION('',(0.E+000,0.E+000,1.));
#725 = DEFINITIONAL_REPRESENTATION('',(#726),#730);
#726 = LINE('',#727,#728);
#727 = CARTESIAN_POINT('',(1.7763568394E-015,1.255632659219E-014));
#728 = VECTOR('',#729,1.);
#729 = DIRECTION('',(1.,-1.998401444331E-015));
#730 = ( GEOMETRIC_REPRESENTATION_CONTEXT(2) 
PARAMETRIC_REPRESENTATION_CONTEXT() REPRESENTATION_CONTEXT('2D SPACE',''
  ) );
#731 = ORIENTED_EDGE('',*,*,#732,.T.);
#732 = EDGE_CURVE('',#699,#733,#735,.T.);
#733 = VERTEX_POINT('',#734);
#734 = CARTESIAN_POINT('',(16.,1.436688989997E-009,8.9));
#735 = SURFACE_CURVE('',#736,(#740),.PCURVE_S1.);
#736 = LINE('',#737,#738);
#737 = CARTESIAN_POINT('',(16.,0.E+000,0.9));
#738 = VECTOR('',#739,1.);
#739 = DIRECTION('',(0.E+000,0.E+000,1.));
#740 = PCURVE('',#717,#741);
#741 = DEFINITIONAL_REPRESENTATION('',(#742),#746);
#742 = LINE('',#743,#744);
#743 = CARTESIAN_POINT('',(6.283185307,-1.776356839519E-015));
#744 = VECTOR('',#745,1.);
#745 = DIRECTION('',(0.E+000,1.));
#746 = ( GEOMETRIC_REPRESENTATION_CONTEXT(2) 
PARAMETRIC_REPRESENTATION_CONTEXT() REPRESENTATION_CONTEXT('2D SPACE',''
  ) );
#747 = ORIENTED_EDGE('',*,*,#748,.T.);
#748 = EDGE_CURVE('',#733,#733,#749,.T.);
#749 = SURFACE_CURVE('',#750,(#764),.PCURVE_S1.);
#750 = B_SPLINE_CURVE_WITH_KNOTS('',12,(#751,#752,#753,#754,#755,#756,
    #757,#758,#759,#760,#761,#762,#763),.UNSPECIFIED.,.T.,.F.,(13,13),(
    0.E+000,6.283185307),.PIECEWISE_BEZIER_KNOTS.);
#751 = CARTESIAN_POINT('',(16.,2.873362081522E-009,8.9));
#752 = CARTESIAN_POINT('',(16.000000001503,-8.377580406462,8.9));
#753 = CARTESIAN_POINT('',(11.214711005244,-16.7549882216,8.9));
#754 = CARTESIAN_POINT('',(1.644446390482,-22.12732286943,8.9));
#755 = CARTESIAN_POINT('',(-10.61366565905,-21.4789074954,8.9));
#756 = CARTESIAN_POINT('',(-21.35341126276,-13.48194987208,8.9));
#757 = CARTESIAN_POINT('',(-25.78416116497,-6.882956427035E-009,8.9));
#758 = CARTESIAN_POINT('',(-21.35341127002,13.481949860466,8.9));
#759 = CARTESIAN_POINT('',(-10.61366567063,21.478907489761,8.9));
#760 = CARTESIAN_POINT('',(1.644446378567,22.127322870278,8.9));
#761 = CARTESIAN_POINT('',(11.214710996214,16.754988227663,8.9));
#762 = CARTESIAN_POINT('',(15.99999999699,8.377580415079,8.9));
#763 = CARTESIAN_POINT('',(16.,5.74678473768E-009,8.9));
#764 = PCURVE('',#717,#765);
#765 = DEFINITIONAL_REPRESENTATION('',(#766),#770);
#766 = LINE('',#767,#768);
#767 = CARTESIAN_POINT('',(6.283185307,8.));
#768 = VECTOR('',#769,1.);
#769 = DIRECTION('',(-1.,1.837653816009E-015));
#770 = ( GEOMETRIC_REPRESENTATION_CONTEXT(2) 
PARAMETRIC_REPRESENTATION_CONTEXT() REPRESENTATION_CONTEXT('2D SPACE',''
  ) );
#771 = ORIENTED_EDGE('',*,*,#772,.T.);
#772 = EDGE_CURVE('',#733,#699,#773,.T.);
#773 = SURFACE_CURVE('',#774,(#778),.PCURVE_S1.);
#774 = LINE('',#775,#776);
#775 = CARTESIAN_POINT('',(16.,0.E+000,8.9));
#776 = VECTOR('',#777,1.);
#777 = DIRECTION('',(0.E+000,0.E+000,-1.));
#778 = PCURVE('',#717,#779);
#779 = DEFINITIONAL_REPRESENTATION('',(#780),#784);
#780 = LINE('',#781,#782);
#781 = CARTESIAN_POINT('',(1.7763568394E-015,8.));
#782 = VECTOR('',#783,1.);
#783 = DIRECTION('',(2.775557561563E-017,-1.));
#784 = ( GEOMETRIC_REPRESENTATION_CONTEXT(2) 
PARAMETRIC_REPRESENTATION_CONTEXT() REPRESENTATION_CONTEXT('2D SPACE',''
  ) );
#785 = SHELL_BASED_SURFACE_MODEL('',(#786));
#786 = OPEN_SHELL('',(#787));
#787 = ADVANCED_FACE('',(#788),#802,.T.);
#788 = FACE_BOUND('',#789,.T.);
#789 = EDGE_LOOP('',(#790,#816,#839,#853));
#790 = ORIENTED_EDGE('',*,*,#791,.T.);
#791 = EDGE_CURVE('',#792,#794,#796,.T.);
#792 = VERTEX_POINT('',#793);
#793 = CARTESIAN_POINT('',(-7.812212086,-5.196387430108,7.404521071));
#794 = VERTEX_POINT('',#795);
#795 = CARTESIAN_POINT('',(-6.512212086,-5.19638743,8.9));
#796 = SURFACE_CURVE('',#797,(#801),.PCURVE_S1.);
#797 = LINE('',#798,#799);
#798 = CARTESIAN_POINT('',(-7.812212086,-5.19638743,7.404521071));
#799 = VECTOR('',#800,1.);
#800 = DIRECTION('',(0.656059029087,0.E+000,0.754709580139));
#801 = PCURVE('',#802,#810);
#802 = SURFACE_OF_REVOLUTION('',#803,#807);
#803 = LINE('',#804,#805);
#804 = CARTESIAN_POINT('',(-7.812212086,-5.196387430216,7.404521071));
#805 = VECTOR('',#806,1.);
#806 = DIRECTION('',(0.656059029087,-1.178190979848E-010,0.754709580139)
  );
#807 = AXIS1_PLACEMENT('',#808,#809);
#808 = CARTESIAN_POINT('',(-9.012212086,-5.19638743,9.9));
#809 = DIRECTION('',(-0.E+000,-0.E+000,-1.));
#810 = DEFINITIONAL_REPRESENTATION('',(#811),#815);
#811 = LINE('',#812,#813);
#812 = CARTESIAN_POINT('',(6.283185307,-4.304482441547E-015));
#813 = VECTOR('',#814,1.);
#814 = DIRECTION('',(-4.482288243729E-016,1.));
#815 = ( GEOMETRIC_REPRESENTATION_CONTEXT(2) 
PARAMETRIC_REPRESENTATION_CONTEXT() REPRESENTATION_CONTEXT('2D SPACE',''
  ) );
#816 = ORIENTED_EDGE('',*,*,#817,.T.);
#817 = EDGE_CURVE('',#794,#794,#818,.T.);
#818 = SURFACE_CURVE('',#819,(#832),.PCURVE_S1.);
#819 = B_SPLINE_CURVE_WITH_KNOTS('',11,(#820,#821,#822,#823,#824,#825,
    #826,#827,#828,#829,#830,#831),.UNSPECIFIED.,.T.,.F.,(12,12),(
    0.E+000,6.283185307),.PIECEWISE_BEZIER_KNOTS.);
#820 = CARTESIAN_POINT('',(-6.512212086,-5.19638743,8.9));
#821 = CARTESIAN_POINT('',(-6.512212086,-3.768390769318,8.9));
#822 = CARTESIAN_POINT('',(-7.409255867309,-2.340426470206,8.9));
#823 = CARTESIAN_POINT('',(-9.205204425319,-1.538515485409,8.9));
#824 = CARTESIAN_POINT('',(-11.39923014088,-1.991204458498,8.9));
#825 = CARTESIAN_POINT('',(-13.03515611568,-3.874567266378,8.9));
#826 = CARTESIAN_POINT('',(-13.03515611591,-6.518207592899,8.9));
#827 = CARTESIAN_POINT('',(-11.39923014146,-8.401570401073,8.9));
#828 = CARTESIAN_POINT('',(-9.205204425972,-8.854259374557,8.9));
#829 = CARTESIAN_POINT('',(-7.409255867823,-8.052348390082,8.9));
#830 = CARTESIAN_POINT('',(-6.512212086256,-6.624384091131,8.9));
#831 = CARTESIAN_POINT('',(-6.512212086,-5.196387430449,8.9));
#832 = PCURVE('',#802,#833);
#833 = DEFINITIONAL_REPRESENTATION('',(#834),#838);
#834 = LINE('',#835,#836);
#835 = CARTESIAN_POINT('',(6.283185307,1.981529012425));
#836 = VECTOR('',#837,1.);
#837 = DIRECTION('',(-1.,4.240739575406E-016));
#838 = ( GEOMETRIC_REPRESENTATION_CONTEXT(2) 
PARAMETRIC_REPRESENTATION_CONTEXT() REPRESENTATION_CONTEXT('2D SPACE',''
  ) );
#839 = ORIENTED_EDGE('',*,*,#840,.T.);
#840 = EDGE_CURVE('',#794,#792,#841,.T.);
#841 = SURFACE_CURVE('',#842,(#846),.PCURVE_S1.);
#842 = LINE('',#843,#844);
#843 = CARTESIAN_POINT('',(-6.512212086,-5.19638743,8.9));
#844 = VECTOR('',#845,1.);
#845 = DIRECTION('',(-0.656059029087,0.E+000,-0.754709580139));
#846 = PCURVE('',#802,#847);
#847 = DEFINITIONAL_REPRESENTATION('',(#848),#852);
#848 = LINE('',#849,#850);
#849 = CARTESIAN_POINT('',(0.E+000,1.981529012425));
#850 = VECTOR('',#851,1.);
#851 = DIRECTION('',(1.120572060932E-016,-1.));
#852 = ( GEOMETRIC_REPRESENTATION_CONTEXT(2) 
PARAMETRIC_REPRESENTATION_CONTEXT() REPRESENTATION_CONTEXT('2D SPACE',''
  ) );
#853 = ORIENTED_EDGE('',*,*,#854,.T.);
#854 = EDGE_CURVE('',#792,#792,#855,.T.);
#855 = SURFACE_CURVE('',#856,(#869),.PCURVE_S1.);
#856 = B_SPLINE_CURVE_WITH_KNOTS('',11,(#857,#858,#859,#860,#861,#862,
    #863,#864,#865,#866,#867,#868),.UNSPECIFIED.,.T.,.F.,(12,12),(
    0.E+000,6.283185307),.PIECEWISE_BEZIER_KNOTS.);
#857 = CARTESIAN_POINT('',(-7.812212086,-5.196387430216,7.404521071));
#858 = CARTESIAN_POINT('',(-7.812212086123,-5.881825827343,7.404521071)
  );
#859 = CARTESIAN_POINT('',(-8.242793101275,-6.567248690839,7.404521071)
  );
#860 = CARTESIAN_POINT('',(-9.104848409188,-6.952165963387,7.404521071)
  );
#861 = CARTESIAN_POINT('',(-10.15798075262,-6.734875256115,7.404521071)
  );
#862 = CARTESIAN_POINT('',(-10.94322522036,-5.830861108192,7.404521071)
  );
#863 = CARTESIAN_POINT('',(-10.94322522024,-4.561913751462,7.404521071)
  );
#864 = CARTESIAN_POINT('',(-10.15798075234,-3.657899603679,7.404521071)
  );
#865 = CARTESIAN_POINT('',(-9.104848408872,-3.440608896596,7.404521071)
  );
#866 = CARTESIAN_POINT('',(-8.242793101029,-3.825526169299,7.404521071)
  );
#867 = CARTESIAN_POINT('',(-7.812212086,-4.510949032873,7.404521071));
#868 = CARTESIAN_POINT('',(-7.812212086,-5.19638743,7.404521071));
#869 = PCURVE('',#802,#870);
#870 = DEFINITIONAL_REPRESENTATION('',(#871),#875);
#871 = LINE('',#872,#873);
#872 = CARTESIAN_POINT('',(0.E+000,-7.901546371056E-026));
#873 = VECTOR('',#874,1.);
#874 = DIRECTION('',(1.,-6.620324316149E-016));
#875 = ( GEOMETRIC_REPRESENTATION_CONTEXT(2) 
PARAMETRIC_REPRESENTATION_CONTEXT() REPRESENTATION_CONTEXT('2D SPACE',''
  ) );
#876 = SHELL_BASED_SURFACE_MODEL('',(#877));
#877 = OPEN_SHELL('',(#878));
#878 = ADVANCED_FACE('',(#879),#893,.T.);
#879 = FACE_BOUND('',#880,.T.);
#880 = EDGE_LOOP('',(#881,#907,#930,#944));
#881 = ORIENTED_EDGE('',*,*,#882,.T.);
#882 = EDGE_CURVE('',#883,#885,#887,.T.);
#883 = VERTEX_POINT('',#884);
#884 = CARTESIAN_POINT('',(10.207786283,-5.204055657108,7.404521071));
#885 = VERTEX_POINT('',#886);
#886 = CARTESIAN_POINT('',(11.507786283,-5.204055657,8.9));
#887 = SURFACE_CURVE('',#888,(#892),.PCURVE_S1.);
#888 = LINE('',#889,#890);
#889 = CARTESIAN_POINT('',(10.207786283,-5.204055657,7.404521071));
#890 = VECTOR('',#891,1.);
#891 = DIRECTION('',(0.656059029087,0.E+000,0.754709580139));
#892 = PCURVE('',#893,#901);
#893 = SURFACE_OF_REVOLUTION('',#894,#898);
#894 = LINE('',#895,#896);
#895 = CARTESIAN_POINT('',(10.207786283,-5.204055657216,7.404521071));
#896 = VECTOR('',#897,1.);
#897 = DIRECTION('',(0.656059029087,-1.178190979848E-010,0.754709580139)
  );
#898 = AXIS1_PLACEMENT('',#899,#900);
#899 = CARTESIAN_POINT('',(9.007786283,-5.204055657,9.9));
#900 = DIRECTION('',(-0.E+000,-0.E+000,-1.));
#901 = DEFINITIONAL_REPRESENTATION('',(#902),#906);
#902 = LINE('',#903,#904);
#903 = CARTESIAN_POINT('',(6.283185307,-4.304482441547E-015));
#904 = VECTOR('',#905,1.);
#905 = DIRECTION('',(-4.482288243729E-016,1.));
#906 = ( GEOMETRIC_REPRESENTATION_CONTEXT(2) 
PARAMETRIC_REPRESENTATION_CONTEXT() REPRESENTATION_CONTEXT('2D SPACE',''
  ) );
#907 = ORIENTED_EDGE('',*,*,#908,.T.);
#908 = EDGE_CURVE('',#885,#885,#909,.T.);
#909 = SURFACE_CURVE('',#910,(#923),.PCURVE_S1.);
#910 = B_SPLINE_CURVE_WITH_KNOTS('',11,(#911,#912,#913,#914,#915,#916,
    #917,#918,#919,#920,#921,#922),.UNSPECIFIED.,.T.,.F.,(12,12),(
    0.E+000,6.283185307),.PIECEWISE_BEZIER_KNOTS.);
#911 = CARTESIAN_POINT('',(11.507786283,-5.204055657,8.9));
#912 = CARTESIAN_POINT('',(11.507786283,-3.776058996318,8.9));
#913 = CARTESIAN_POINT('',(10.610742501691,-2.348094697206,8.9));
#914 = CARTESIAN_POINT('',(8.814793943681,-1.546183712409,8.9));
#915 = CARTESIAN_POINT('',(6.620768228113,-1.998872685498,8.9));
#916 = CARTESIAN_POINT('',(4.984842253318,-3.882235493378,8.9));
#917 = CARTESIAN_POINT('',(4.984842253088,-6.525875819899,8.9));
#918 = CARTESIAN_POINT('',(6.620768227531,-8.409238628073,8.9));
#919 = CARTESIAN_POINT('',(8.814793943028,-8.861927601557,8.9));
#920 = CARTESIAN_POINT('',(10.610742501177,-8.060016617082,8.9));
#921 = CARTESIAN_POINT('',(11.507786282744,-6.632052318131,8.9));
#922 = CARTESIAN_POINT('',(11.507786283,-5.204055657449,8.9));
#923 = PCURVE('',#893,#924);
#924 = DEFINITIONAL_REPRESENTATION('',(#925),#929);
#925 = LINE('',#926,#927);
#926 = CARTESIAN_POINT('',(6.283185307,1.981529012425));
#927 = VECTOR('',#928,1.);
#928 = DIRECTION('',(-1.,4.240739575406E-016));
#929 = ( GEOMETRIC_REPRESENTATION_CONTEXT(2) 
PARAMETRIC_REPRESENTATION_CONTEXT() REPRESENTATION_CONTEXT('2D SPACE',''
  ) );
#930 = ORIENTED_EDGE('',*,*,#931,.T.);
#931 = EDGE_CURVE('',#885,#883,#932,.T.);
#932 = SURFACE_CURVE('',#933,(#937),.PCURVE_S1.);
#933 = LINE('',#934,#935);
#934 = CARTESIAN_POINT('',(11.507786283,-5.204055657,8.9));
#935 = VECTOR('',#936,1.);
#936 = DIRECTION('',(-0.656059029087,0.E+000,-0.754709580139));
#937 = PCURVE('',#893,#938);
#938 = DEFINITIONAL_REPRESENTATION('',(#939),#943);
#939 = LINE('',#940,#941);
#940 = CARTESIAN_POINT('',(0.E+000,1.981529012425));
#941 = VECTOR('',#942,1.);
#942 = DIRECTION('',(1.120572060932E-016,-1.));
#943 = ( GEOMETRIC_REPRESENTATION_CONTEXT(2) 
PARAMETRIC_REPRESENTATION_CONTEXT() REPRESENTATION_CONTEXT('2D SPACE',''
  ) );
#944 = ORIENTED_EDGE('',*,*,#945,.T.);
#945 = EDGE_CURVE('',#883,#883,#946,.T.);
#946 = SURFACE_CURVE('',#947,(#960),.PCURVE_S1.);
#947 = B_SPLINE_CURVE_WITH_KNOTS('',11,(#948,#949,#950,#951,#952,#953,
    #954,#955,#956,#957,#958,#959),.UNSPECIFIED.,.T.,.F.,(12,12),(
    0.E+000,6.283185307),.PIECEWISE_BEZIER_KNOTS.);
#948 = CARTESIAN_POINT('',(10.207786283,-5.204055657216,7.404521071));
#949 = CARTESIAN_POINT('',(10.207786282877,-5.889494054343,7.404521071)
  );
#950 = CARTESIAN_POINT('',(9.777205267725,-6.574916917839,7.404521071));
#951 = CARTESIAN_POINT('',(8.915149959812,-6.959834190387,7.404521071));
#952 = CARTESIAN_POINT('',(7.862017616377,-6.742543483115,7.404521071));
#953 = CARTESIAN_POINT('',(7.07677314864,-5.838529335192,7.404521071));
#954 = CARTESIAN_POINT('',(7.076773148755,-4.569581978462,7.404521071));
#955 = CARTESIAN_POINT('',(7.862017616652,-3.665567830679,7.404521071));
#956 = CARTESIAN_POINT('',(8.915149960128,-3.448277123596,7.404521071));
#957 = CARTESIAN_POINT('',(9.777205267971,-3.833194396299,7.404521071));
#958 = CARTESIAN_POINT('',(10.207786283,-4.518617259873,7.404521071));
#959 = CARTESIAN_POINT('',(10.207786283,-5.204055657,7.404521071));
#960 = PCURVE('',#893,#961);
#961 = DEFINITIONAL_REPRESENTATION('',(#962),#966);
#962 = LINE('',#963,#964);
#963 = CARTESIAN_POINT('',(0.E+000,-7.901546371056E-026));
#964 = VECTOR('',#965,1.);
#965 = DIRECTION('',(1.,-6.620324316149E-016));
#966 = ( GEOMETRIC_REPRESENTATION_CONTEXT(2) 
PARAMETRIC_REPRESENTATION_CONTEXT() REPRESENTATION_CONTEXT('2D SPACE',''
  ) );
#967 = SHELL_BASED_SURFACE_MODEL('',(#968));
#968 = OPEN_SHELL('',(#969));
#969 = ADVANCED_FACE('',(#970),#984,.T.);
#970 = FACE_BOUND('',#971,.T.);
#971 = EDGE_LOOP('',(#972,#998,#1021,#1035));
#972 = ORIENTED_EDGE('',*,*,#973,.T.);
#973 = EDGE_CURVE('',#974,#976,#978,.T.);
#974 = VERTEX_POINT('',#975);
#975 = CARTESIAN_POINT('',(1.2,10.402999999892,7.404521071));
#976 = VERTEX_POINT('',#977);
#977 = CARTESIAN_POINT('',(2.5,10.403,8.9));
#978 = SURFACE_CURVE('',#979,(#983),.PCURVE_S1.);
#979 = LINE('',#980,#981);
#980 = CARTESIAN_POINT('',(1.2,10.403,7.404521071));
#981 = VECTOR('',#982,1.);
#982 = DIRECTION('',(0.656059029087,0.E+000,0.754709580139));
#983 = PCURVE('',#984,#992);
#984 = SURFACE_OF_REVOLUTION('',#985,#989);
#985 = LINE('',#986,#987);
#986 = CARTESIAN_POINT('',(1.2,10.402999999784,7.404521071));
#987 = VECTOR('',#988,1.);
#988 = DIRECTION('',(0.656059029087,-1.178190979848E-010,0.754709580139)
  );
#989 = AXIS1_PLACEMENT('',#990,#991);
#990 = CARTESIAN_POINT('',(0.E+000,10.403,9.9));
#991 = DIRECTION('',(-0.E+000,-0.E+000,-1.));
#992 = DEFINITIONAL_REPRESENTATION('',(#993),#997);
#993 = LINE('',#994,#995);
#994 = CARTESIAN_POINT('',(6.283185307,-4.304482441547E-015));
#995 = VECTOR('',#996,1.);
#996 = DIRECTION('',(-4.482288243729E-016,1.));
#997 = ( GEOMETRIC_REPRESENTATION_CONTEXT(2) 
PARAMETRIC_REPRESENTATION_CONTEXT() REPRESENTATION_CONTEXT('2D SPACE',''
  ) );
#998 = ORIENTED_EDGE('',*,*,#999,.T.);
#999 = EDGE_CURVE('',#976,#976,#1000,.T.);
#1000 = SURFACE_CURVE('',#1001,(#1014),.PCURVE_S1.);
#1001 = B_SPLINE_CURVE_WITH_KNOTS('',11,(#1002,#1003,#1004,#1005,#1006,
    #1007,#1008,#1009,#1010,#1011,#1012,#1013),.UNSPECIFIED.,.T.,.F.,(12
    ,12),(0.E+000,6.283185307),.PIECEWISE_BEZIER_KNOTS.);
#1002 = CARTESIAN_POINT('',(2.5,10.403,8.9));
#1003 = CARTESIAN_POINT('',(2.5,11.830996660682,8.9));
#1004 = CARTESIAN_POINT('',(1.602956218691,13.258960959794,8.9));
#1005 = CARTESIAN_POINT('',(-0.192992339319,14.060871944591,8.9));
#1006 = CARTESIAN_POINT('',(-2.387018054887,13.608182971502,8.9));
#1007 = CARTESIAN_POINT('',(-4.022944029682,11.724820163622,8.9));
#1008 = CARTESIAN_POINT('',(-4.022944029912,9.081179837101,8.9));
#1009 = CARTESIAN_POINT('',(-2.387018055469,7.197817028927,8.9));
#1010 = CARTESIAN_POINT('',(-0.192992339972,6.745128055443,8.9));
#1011 = CARTESIAN_POINT('',(1.602956218177,7.547039039918,8.9));
#1012 = CARTESIAN_POINT('',(2.499999999744,8.975003338869,8.9));
#1013 = CARTESIAN_POINT('',(2.5,10.402999999551,8.9));
#1014 = PCURVE('',#984,#1015);
#1015 = DEFINITIONAL_REPRESENTATION('',(#1016),#1020);
#1016 = LINE('',#1017,#1018);
#1017 = CARTESIAN_POINT('',(6.283185307,1.981529012425));
#1018 = VECTOR('',#1019,1.);
#1019 = DIRECTION('',(-1.,4.240739575406E-016));
#1020 = ( GEOMETRIC_REPRESENTATION_CONTEXT(2) 
PARAMETRIC_REPRESENTATION_CONTEXT() REPRESENTATION_CONTEXT('2D SPACE',''
  ) );
#1021 = ORIENTED_EDGE('',*,*,#1022,.T.);
#1022 = EDGE_CURVE('',#976,#974,#1023,.T.);
#1023 = SURFACE_CURVE('',#1024,(#1028),.PCURVE_S1.);
#1024 = LINE('',#1025,#1026);
#1025 = CARTESIAN_POINT('',(2.5,10.403,8.9));
#1026 = VECTOR('',#1027,1.);
#1027 = DIRECTION('',(-0.656059029087,0.E+000,-0.754709580139));
#1028 = PCURVE('',#984,#1029);
#1029 = DEFINITIONAL_REPRESENTATION('',(#1030),#1034);
#1030 = LINE('',#1031,#1032);
#1031 = CARTESIAN_POINT('',(0.E+000,1.981529012425));
#1032 = VECTOR('',#1033,1.);
#1033 = DIRECTION('',(1.120572060932E-016,-1.));
#1034 = ( GEOMETRIC_REPRESENTATION_CONTEXT(2) 
PARAMETRIC_REPRESENTATION_CONTEXT() REPRESENTATION_CONTEXT('2D SPACE',''
  ) );
#1035 = ORIENTED_EDGE('',*,*,#1036,.T.);
#1036 = EDGE_CURVE('',#974,#974,#1037,.T.);
#1037 = SURFACE_CURVE('',#1038,(#1051),.PCURVE_S1.);
#1038 = B_SPLINE_CURVE_WITH_KNOTS('',11,(#1039,#1040,#1041,#1042,#1043,
    #1044,#1045,#1046,#1047,#1048,#1049,#1050),.UNSPECIFIED.,.T.,.F.,(12
    ,12),(0.E+000,6.283185307),.PIECEWISE_BEZIER_KNOTS.);
#1039 = CARTESIAN_POINT('',(1.2,10.402999999784,7.404521071));
#1040 = CARTESIAN_POINT('',(1.199999999877,9.717561602657,7.404521071));
#1041 = CARTESIAN_POINT('',(0.769418984725,9.032138739161,7.404521071));
#1042 = CARTESIAN_POINT('',(-9.263632318768E-002,8.647221466613,
    7.404521071));
#1043 = CARTESIAN_POINT('',(-1.145768666623,8.864512173885,7.404521071)
  );
#1044 = CARTESIAN_POINT('',(-1.93101313436,9.768526321808,7.404521071));
#1045 = CARTESIAN_POINT('',(-1.931013134245,11.037473678538,7.404521071)
  );
#1046 = CARTESIAN_POINT('',(-1.145768666348,11.941487826321,7.404521071)
  );
#1047 = CARTESIAN_POINT('',(-9.263632287178E-002,12.158778533404,
    7.404521071));
#1048 = CARTESIAN_POINT('',(0.769418984971,11.773861260701,7.404521071)
  );
#1049 = CARTESIAN_POINT('',(1.2,11.088438397127,7.404521071));
#1050 = CARTESIAN_POINT('',(1.2,10.403,7.404521071));
#1051 = PCURVE('',#984,#1052);
#1052 = DEFINITIONAL_REPRESENTATION('',(#1053),#1057);
#1053 = LINE('',#1054,#1055);
#1054 = CARTESIAN_POINT('',(0.E+000,-7.901546371056E-026));
#1055 = VECTOR('',#1056,1.);
#1056 = DIRECTION('',(1.,-6.620324316149E-016));
#1057 = ( GEOMETRIC_REPRESENTATION_CONTEXT(2) 
PARAMETRIC_REPRESENTATION_CONTEXT() REPRESENTATION_CONTEXT('2D SPACE',''
  ) );
#1058 = SHELL_BASED_SURFACE_MODEL('',(#1059));
#1059 = OPEN_SHELL('',(#1060));
#1060 = ADVANCED_FACE('',(#1061),#1075,.T.);
#1061 = FACE_BOUND('',#1062,.T.);
#1062 = EDGE_LOOP('',(#1063,#1089,#1113,#1127));
#1063 = ORIENTED_EDGE('',*,*,#1064,.T.);
#1064 = EDGE_CURVE('',#1065,#1067,#1069,.T.);
#1065 = VERTEX_POINT('',#1066);
#1066 = CARTESIAN_POINT('',(5.65,5.073307995929E-010,6.1));
#1067 = VERTEX_POINT('',#1068);
#1068 = CARTESIAN_POINT('',(5.65,-1.323744561978E-014,3.9));
#1069 = SURFACE_CURVE('',#1070,(#1074),.PCURVE_S1.);
#1070 = LINE('',#1071,#1072);
#1071 = CARTESIAN_POINT('',(5.65,0.E+000,6.1));
#1072 = VECTOR('',#1073,1.);
#1073 = DIRECTION('',(0.E+000,0.E+000,-1.));
#1074 = PCURVE('',#1075,#1083);
#1075 = SURFACE_OF_REVOLUTION('',#1076,#1080);
#1076 = LINE('',#1077,#1078);
#1077 = CARTESIAN_POINT('',(5.65,1.014661599186E-009,6.1));
#1078 = VECTOR('',#1079,1.);
#1079 = DIRECTION('',(0.E+000,0.E+000,-1.));
#1080 = AXIS1_PLACEMENT('',#1081,#1082);
#1081 = CARTESIAN_POINT('',(0.E+000,0.E+000,2.9));
#1082 = DIRECTION('',(-0.E+000,-0.E+000,1.));
#1083 = DEFINITIONAL_REPRESENTATION('',(#1084),#1088);
#1084 = LINE('',#1085,#1086);
#1085 = CARTESIAN_POINT('',(6.283185307,-4.779067736088E-015));
#1086 = VECTOR('',#1087,1.);
#1087 = DIRECTION('',(-4.037174635001E-016,1.));
#1088 = ( GEOMETRIC_REPRESENTATION_CONTEXT(2) 
PARAMETRIC_REPRESENTATION_CONTEXT() REPRESENTATION_CONTEXT('2D SPACE',''
  ) );
#1089 = ORIENTED_EDGE('',*,*,#1090,.T.);
#1090 = EDGE_CURVE('',#1067,#1067,#1091,.T.);
#1091 = SURFACE_CURVE('',#1092,(#1106),.PCURVE_S1.);
#1092 = B_SPLINE_CURVE_WITH_KNOTS('',12,(#1093,#1094,#1095,#1096,#1097,
    #1098,#1099,#1100,#1101,#1102,#1103,#1104,#1105),.UNSPECIFIED.,.T.,
  .F.,(13,13),(0.E+000,6.283185307),.PIECEWISE_BEZIER_KNOTS.);
#1093 = CARTESIAN_POINT('',(5.65,-2.860207607488E-014,3.9));
#1094 = CARTESIAN_POINT('',(5.650000000001,-2.958333082045,3.9));
#1095 = CARTESIAN_POINT('',(3.960194822658,-5.91660521647,3.9));
#1096 = CARTESIAN_POINT('',(0.580695130251,-7.813710888361,3.9));
#1097 = CARTESIAN_POINT('',(-3.747950687243,-7.584739208663,3.9));
#1098 = CARTESIAN_POINT('',(-7.540423352981,-4.760813547194,3.9));
#1099 = CARTESIAN_POINT('',(-9.105031911425,-8.293721265318E-010,3.9));
#1100 = CARTESIAN_POINT('',(-7.540423353836,4.760813545861,3.9));
#1101 = CARTESIAN_POINT('',(-3.747950688604,7.584739207975,3.9));
#1102 = CARTESIAN_POINT('',(0.580695128847,7.813710888473,3.9));
#1103 = CARTESIAN_POINT('',(3.960194821596,5.916605217178,3.9));
#1104 = CARTESIAN_POINT('',(5.649999999469,2.958333083061,3.9));
#1105 = CARTESIAN_POINT('',(5.65,1.014647352294E-009,3.9));
#1106 = PCURVE('',#1075,#1107);
#1107 = DEFINITIONAL_REPRESENTATION('',(#1108),#1112);
#1108 = LINE('',#1109,#1110);
#1109 = CARTESIAN_POINT('',(6.283185307,2.2));
#1110 = VECTOR('',#1111,1.);
#1111 = DIRECTION('',(-1.,4.94752950464E-016));
#1112 = ( GEOMETRIC_REPRESENTATION_CONTEXT(2) 
PARAMETRIC_REPRESENTATION_CONTEXT() REPRESENTATION_CONTEXT('2D SPACE',''
  ) );
#1113 = ORIENTED_EDGE('',*,*,#1114,.T.);
#1114 = EDGE_CURVE('',#1067,#1065,#1115,.T.);
#1115 = SURFACE_CURVE('',#1116,(#1120),.PCURVE_S1.);
#1116 = LINE('',#1117,#1118);
#1117 = CARTESIAN_POINT('',(5.65,0.E+000,3.9));
#1118 = VECTOR('',#1119,1.);
#1119 = DIRECTION('',(0.E+000,0.E+000,1.));
#1120 = PCURVE('',#1075,#1121);
#1121 = DEFINITIONAL_REPRESENTATION('',(#1122),#1126);
#1122 = LINE('',#1123,#1124);
#1123 = CARTESIAN_POINT('',(0.E+000,2.2));
#1124 = VECTOR('',#1125,1.);
#1125 = DIRECTION('',(1.00929365875E-016,-1.));
#1126 = ( GEOMETRIC_REPRESENTATION_CONTEXT(2) 
PARAMETRIC_REPRESENTATION_CONTEXT() REPRESENTATION_CONTEXT('2D SPACE',''
  ) );
#1127 = ORIENTED_EDGE('',*,*,#1128,.T.);
#1128 = EDGE_CURVE('',#1065,#1065,#1129,.T.);
#1129 = SURFACE_CURVE('',#1130,(#1144),.PCURVE_S1.);
#1130 = B_SPLINE_CURVE_WITH_KNOTS('',12,(#1131,#1132,#1133,#1134,#1135,
    #1136,#1137,#1138,#1139,#1140,#1141,#1142,#1143),.UNSPECIFIED.,.T.,
  .F.,(13,13),(0.E+000,6.283185307),.PIECEWISE_BEZIER_KNOTS.);
#1131 = CARTESIAN_POINT('',(5.65,1.014660764736E-009,6.1));
#1132 = CARTESIAN_POINT('',(5.64999999947,2.95833308306,6.1));
#1133 = CARTESIAN_POINT('',(3.960194821595,5.916605217181,6.100000000001
    ));
#1134 = CARTESIAN_POINT('',(0.580695128851,7.813710888465,6.099999999996
    ));
#1135 = CARTESIAN_POINT('',(-3.747950688611,7.584739207989,
    6.100000000007));
#1136 = CARTESIAN_POINT('',(-7.540423353826,4.760813545841,6.09999999999
    ));
#1137 = CARTESIAN_POINT('',(-9.105031911435,-8.071037171931E-010,
    6.100000000011));
#1138 = CARTESIAN_POINT('',(-7.540423352972,-4.760813547213,
    6.09999999999));
#1139 = CARTESIAN_POINT('',(-3.747950687249,-7.584739208649,
    6.100000000007));
#1140 = CARTESIAN_POINT('',(0.580695130254,-7.813710888368,
    6.099999999997));
#1141 = CARTESIAN_POINT('',(3.960194822657,-5.916605216467,
    6.100000000001));
#1142 = CARTESIAN_POINT('',(5.650000000001,-2.958333082046,6.1));
#1143 = CARTESIAN_POINT('',(5.65,-8.084206442639E-015,6.1));
#1144 = PCURVE('',#1075,#1145);
#1145 = DEFINITIONAL_REPRESENTATION('',(#1146),#1150);
#1146 = LINE('',#1147,#1148);
#1147 = CARTESIAN_POINT('',(0.E+000,-8.772724911737E-026));
#1148 = VECTOR('',#1149,1.);
#1149 = DIRECTION('',(1.,-7.105427357563E-016));
#1150 = ( GEOMETRIC_REPRESENTATION_CONTEXT(2) 
PARAMETRIC_REPRESENTATION_CONTEXT() REPRESENTATION_CONTEXT('2D SPACE',''
  ) );
#1151 = SHELL_BASED_SURFACE_MODEL('',(#1152));
#1152 = OPEN_SHELL('',(#1153));
#1153 = ADVANCED_FACE('',(#1154,#1178),#1167,.T.);
#1154 = FACE_BOUND('',#1155,.T.);
#1155 = EDGE_LOOP('',(#1156));
#1156 = ORIENTED_EDGE('',*,*,#1157,.T.);
#1157 = EDGE_CURVE('',#1158,#1158,#1160,.T.);
#1158 = VERTEX_POINT('',#1159);
#1159 = CARTESIAN_POINT('',(16.,0.E+000,0.9));
#1160 = SURFACE_CURVE('',#1161,(#1166),.PCURVE_S1.);
#1161 = CIRCLE('',#1162,16.);
#1162 = AXIS2_PLACEMENT_3D('',#1163,#1164,#1165);
#1163 = CARTESIAN_POINT('',(0.E+000,0.E+000,0.9));
#1164 = DIRECTION('',(0.E+000,0.E+000,-1.));
#1165 = DIRECTION('',(1.,0.E+000,0.E+000));
#1166 = PCURVE('',#1167,#1172);
#1167 = PLANE('',#1168);
#1168 = AXIS2_PLACEMENT_3D('',#1169,#1170,#1171);
#1169 = CARTESIAN_POINT('',(0.E+000,0.E+000,0.9));
#1170 = DIRECTION('',(-0.E+000,-0.E+000,-1.));
#1171 = DIRECTION('',(-1.,0.E+000,0.E+000));
#1172 = DEFINITIONAL_REPRESENTATION('',(#1173),#1177);
#1173 = CIRCLE('',#1174,16.);
#1174 = AXIS2_PLACEMENT_2D('',#1175,#1176);
#1175 = CARTESIAN_POINT('',(0.E+000,0.E+000));
#1176 = DIRECTION('',(-1.,0.E+000));
#1177 = ( GEOMETRIC_REPRESENTATION_CONTEXT(2) 
PARAMETRIC_REPRESENTATION_CONTEXT() REPRESENTATION_CONTEXT('2D SPACE',''
  ) );
#1178 = FACE_BOUND('',#1179,.T.);
#1179 = EDGE_LOOP('',(#1180));
#1180 = ORIENTED_EDGE('',*,*,#1181,.T.);
#1181 = EDGE_CURVE('',#1182,#1182,#1184,.T.);
#1182 = VERTEX_POINT('',#1183);
#1183 = CARTESIAN_POINT('',(12.55,0.E+000,0.9));
#1184 = SURFACE_CURVE('',#1185,(#1190),.PCURVE_S1.);
#1185 = CIRCLE('',#1186,12.55);
#1186 = AXIS2_PLACEMENT_3D('',#1187,#1188,#1189);
#1187 = CARTESIAN_POINT('',(0.E+000,0.E+000,0.9));
#1188 = DIRECTION('',(0.E+000,0.E+000,1.));
#1189 = DIRECTION('',(1.,0.E+000,0.E+000));
#1190 = PCURVE('',#1167,#1191);
#1191 = DEFINITIONAL_REPRESENTATION('',(#1192),#1200);
#1192 = ( BOUNDED_CURVE() B_SPLINE_CURVE(2,(#1193,#1194,#1195,#1196,
#1197,#1198,#1199),.UNSPECIFIED.,.T.,.F.) B_SPLINE_CURVE_WITH_KNOTS((1,2
    ,2,2,2,1),(-2.094395102393,0.E+000,2.094395102393,4.188790204786,
6.28318530718,8.377580409573),.UNSPECIFIED.) CURVE() 
GEOMETRIC_REPRESENTATION_ITEM() RATIONAL_B_SPLINE_CURVE((1.,0.5,1.,0.5,
1.,0.5,1.)) REPRESENTATION_ITEM('') );
#1193 = CARTESIAN_POINT('',(-12.55,0.E+000));
#1194 = CARTESIAN_POINT('',(-12.55,21.737237634989));
#1195 = CARTESIAN_POINT('',(6.275,10.868618817495));
#1196 = CARTESIAN_POINT('',(25.1,3.07386346586E-015));
#1197 = CARTESIAN_POINT('',(6.275,-10.86861881749));
#1198 = CARTESIAN_POINT('',(-12.55,-21.73723763498));
#1199 = CARTESIAN_POINT('',(-12.55,0.E+000));
#1200 = ( GEOMETRIC_REPRESENTATION_CONTEXT(2) 
PARAMETRIC_REPRESENTATION_CONTEXT() REPRESENTATION_CONTEXT('2D SPACE',''
  ) );
#1201 = SHELL_BASED_SURFACE_MODEL('',(#1202));
#1202 = OPEN_SHELL('',(#1203));
#1203 = ADVANCED_FACE('',(#1204),#1218,.T.);
#1204 = FACE_BOUND('',#1205,.T.);
#1205 = EDGE_LOOP('',(#1206,#1232,#1255,#1269));
#1206 = ORIENTED_EDGE('',*,*,#1207,.T.);
#1207 = EDGE_CURVE('',#1208,#1210,#1212,.T.);
#1208 = VERTEX_POINT('',#1209);
#1209 = CARTESIAN_POINT('',(-7.812212086,-5.196387430108,3.9));
#1210 = VERTEX_POINT('',#1211);
#1211 = CARTESIAN_POINT('',(-7.812212086,-5.19638743,7.404521071));
#1212 = SURFACE_CURVE('',#1213,(#1217),.PCURVE_S1.);
#1213 = LINE('',#1214,#1215);
#1214 = CARTESIAN_POINT('',(-7.812212086,-5.19638743,3.9));
#1215 = VECTOR('',#1216,1.);
#1216 = DIRECTION('',(0.E+000,0.E+000,1.));
#1217 = PCURVE('',#1218,#1226);
#1218 = SURFACE_OF_REVOLUTION('',#1219,#1223);
#1219 = LINE('',#1220,#1221);
#1220 = CARTESIAN_POINT('',(-7.812212086,-5.19638743,7.404521071));
#1221 = VECTOR('',#1222,1.);
#1222 = DIRECTION('',(0.E+000,0.E+000,-1.));
#1223 = AXIS1_PLACEMENT('',#1224,#1225);
#1224 = CARTESIAN_POINT('',(-9.012212086,-5.19638743,6.404521071));
#1225 = DIRECTION('',(-0.E+000,-0.E+000,1.));
#1226 = DEFINITIONAL_REPRESENTATION('',(#1227),#1231);
#1227 = LINE('',#1228,#1229);
#1228 = CARTESIAN_POINT('',(-4.552918280325E-015,3.504521071));
#1229 = VECTOR('',#1230,1.);
#1230 = DIRECTION('',(2.854040770939E-016,-1.));
#1231 = ( GEOMETRIC_REPRESENTATION_CONTEXT(2) 
PARAMETRIC_REPRESENTATION_CONTEXT() REPRESENTATION_CONTEXT('2D SPACE',''
  ) );
#1232 = ORIENTED_EDGE('',*,*,#1233,.T.);
#1233 = EDGE_CURVE('',#1210,#1210,#1234,.T.);
#1234 = SURFACE_CURVE('',#1235,(#1248),.PCURVE_S1.);
#1235 = B_SPLINE_CURVE_WITH_KNOTS('',11,(#1236,#1237,#1238,#1239,#1240,
    #1241,#1242,#1243,#1244,#1245,#1246,#1247),.UNSPECIFIED.,.T.,.F.,(12
    ,12),(0.E+000,6.283185307),.PIECEWISE_BEZIER_KNOTS.);
#1236 = CARTESIAN_POINT('',(-7.812212086,-5.19638743,7.404521071));
#1237 = CARTESIAN_POINT('',(-7.812212086,-4.510949032873,7.404521071));
#1238 = CARTESIAN_POINT('',(-8.242793101028,-3.825526169299,7.404521071)
  );
#1239 = CARTESIAN_POINT('',(-9.104848408873,-3.440608896597,7.404521071)
  );
#1240 = CARTESIAN_POINT('',(-10.15798075234,-3.657899603679,7.404521071)
  );
#1241 = CARTESIAN_POINT('',(-10.94322522024,-4.561913751462,7.404521071)
  );
#1242 = CARTESIAN_POINT('',(-10.94322522035,-5.830861108191,7.404521071)
  );
#1243 = CARTESIAN_POINT('',(-10.15798075262,-6.734875256116,7.404521071)
  );
#1244 = CARTESIAN_POINT('',(-9.104848409186,-6.952165963387,7.404521071)
  );
#1245 = CARTESIAN_POINT('',(-8.242793101275,-6.567248690839,7.404521071)
  );
#1246 = CARTESIAN_POINT('',(-7.812212086123,-5.881825827343,7.404521071)
  );
#1247 = CARTESIAN_POINT('',(-7.812212086,-5.196387430216,7.404521071));
#1248 = PCURVE('',#1218,#1249);
#1249 = DEFINITIONAL_REPRESENTATION('',(#1250),#1254);
#1250 = LINE('',#1251,#1252);
#1251 = CARTESIAN_POINT('',(-3.5527136784E-015,-6.284470856878E-015));
#1252 = VECTOR('',#1253,1.);
#1253 = DIRECTION('',(1.,-1.000204601651E-015));
#1254 = ( GEOMETRIC_REPRESENTATION_CONTEXT(2) 
PARAMETRIC_REPRESENTATION_CONTEXT() REPRESENTATION_CONTEXT('2D SPACE',''
  ) );
#1255 = ORIENTED_EDGE('',*,*,#1256,.T.);
#1256 = EDGE_CURVE('',#1210,#1208,#1257,.T.);
#1257 = SURFACE_CURVE('',#1258,(#1262),.PCURVE_S1.);
#1258 = LINE('',#1259,#1260);
#1259 = CARTESIAN_POINT('',(-7.812212086,-5.19638743,7.404521071));
#1260 = VECTOR('',#1261,1.);
#1261 = DIRECTION('',(0.E+000,0.E+000,-1.));
#1262 = PCURVE('',#1218,#1263);
#1263 = DEFINITIONAL_REPRESENTATION('',(#1264),#1268);
#1264 = LINE('',#1265,#1266);
#1265 = CARTESIAN_POINT('',(6.283185307,-1.256894171397E-014));
#1266 = VECTOR('',#1267,1.);
#1267 = DIRECTION('',(0.E+000,1.));
#1268 = ( GEOMETRIC_REPRESENTATION_CONTEXT(2) 
PARAMETRIC_REPRESENTATION_CONTEXT() REPRESENTATION_CONTEXT('2D SPACE',''
  ) );
#1269 = ORIENTED_EDGE('',*,*,#1270,.T.);
#1270 = EDGE_CURVE('',#1208,#1208,#1271,.T.);
#1271 = SURFACE_CURVE('',#1272,(#1285),.PCURVE_S1.);
#1272 = B_SPLINE_CURVE_WITH_KNOTS('',11,(#1273,#1274,#1275,#1276,#1277,
    #1278,#1279,#1280,#1281,#1282,#1283,#1284),.UNSPECIFIED.,.T.,.F.,(12
    ,12),(0.E+000,6.283185307),.PIECEWISE_BEZIER_KNOTS.);
#1273 = CARTESIAN_POINT('',(-7.812212086,-5.196387430216,3.9));
#1274 = CARTESIAN_POINT('',(-7.812212086123,-5.881825827343,3.9));
#1275 = CARTESIAN_POINT('',(-8.242793101275,-6.567248690839,3.9));
#1276 = CARTESIAN_POINT('',(-9.104848409188,-6.952165963387,
    3.900000000001));
#1277 = CARTESIAN_POINT('',(-10.15798075262,-6.734875256115,
    3.899999999998));
#1278 = CARTESIAN_POINT('',(-10.94322522036,-5.830861108191,
    3.900000000002));
#1279 = CARTESIAN_POINT('',(-10.94322522024,-4.561913751462,
    3.899999999998));
#1280 = CARTESIAN_POINT('',(-10.15798075234,-3.657899603679,
    3.900000000001));
#1281 = CARTESIAN_POINT('',(-9.104848408872,-3.440608896596,
    3.899999999999));
#1282 = CARTESIAN_POINT('',(-8.242793101029,-3.825526169299,3.9));
#1283 = CARTESIAN_POINT('',(-7.812212086,-4.510949032873,3.9));
#1284 = CARTESIAN_POINT('',(-7.812212086,-5.19638743,3.9));
#1285 = PCURVE('',#1218,#1286);
#1286 = DEFINITIONAL_REPRESENTATION('',(#1287),#1291);
#1287 = LINE('',#1288,#1289);
#1288 = CARTESIAN_POINT('',(6.283185307,3.504521071));
#1289 = VECTOR('',#1290,1.);
#1290 = DIRECTION('',(-1.,7.774689221577E-016));
#1291 = ( GEOMETRIC_REPRESENTATION_CONTEXT(2) 
PARAMETRIC_REPRESENTATION_CONTEXT() REPRESENTATION_CONTEXT('2D SPACE',''
  ) );
#1292 = SHELL_BASED_SURFACE_MODEL('',(#1293));
#1293 = OPEN_SHELL('',(#1294));
#1294 = ADVANCED_FACE('',(#1295),#1309,.T.);
#1295 = FACE_BOUND('',#1296,.T.);
#1296 = EDGE_LOOP('',(#1297,#1323,#1346,#1360));
#1297 = ORIENTED_EDGE('',*,*,#1298,.T.);
#1298 = EDGE_CURVE('',#1299,#1301,#1303,.T.);
#1299 = VERTEX_POINT('',#1300);
#1300 = CARTESIAN_POINT('',(10.207786283,-5.204055657108,3.9));
#1301 = VERTEX_POINT('',#1302);
#1302 = CARTESIAN_POINT('',(10.207786283,-5.204055657,7.404521071));
#1303 = SURFACE_CURVE('',#1304,(#1308),.PCURVE_S1.);
#1304 = LINE('',#1305,#1306);
#1305 = CARTESIAN_POINT('',(10.207786283,-5.204055657,3.9));
#1306 = VECTOR('',#1307,1.);
#1307 = DIRECTION('',(0.E+000,0.E+000,1.));
#1308 = PCURVE('',#1309,#1317);
#1309 = SURFACE_OF_REVOLUTION('',#1310,#1314);
#1310 = LINE('',#1311,#1312);
#1311 = CARTESIAN_POINT('',(10.207786283,-5.204055657,7.404521071));
#1312 = VECTOR('',#1313,1.);
#1313 = DIRECTION('',(0.E+000,0.E+000,-1.));
#1314 = AXIS1_PLACEMENT('',#1315,#1316);
#1315 = CARTESIAN_POINT('',(9.007786283,-5.204055657,6.404521071));
#1316 = DIRECTION('',(-0.E+000,-0.E+000,1.));
#1317 = DEFINITIONAL_REPRESENTATION('',(#1318),#1322);
#1318 = LINE('',#1319,#1320);
#1319 = CARTESIAN_POINT('',(-4.552918280325E-015,3.504521071));
#1320 = VECTOR('',#1321,1.);
#1321 = DIRECTION('',(2.854040770939E-016,-1.));
#1322 = ( GEOMETRIC_REPRESENTATION_CONTEXT(2) 
PARAMETRIC_REPRESENTATION_CONTEXT() REPRESENTATION_CONTEXT('2D SPACE',''
  ) );
#1323 = ORIENTED_EDGE('',*,*,#1324,.T.);
#1324 = EDGE_CURVE('',#1301,#1301,#1325,.T.);
#1325 = SURFACE_CURVE('',#1326,(#1339),.PCURVE_S1.);
#1326 = B_SPLINE_CURVE_WITH_KNOTS('',11,(#1327,#1328,#1329,#1330,#1331,
    #1332,#1333,#1334,#1335,#1336,#1337,#1338),.UNSPECIFIED.,.T.,.F.,(12
    ,12),(0.E+000,6.283185307),.PIECEWISE_BEZIER_KNOTS.);
#1327 = CARTESIAN_POINT('',(10.207786283,-5.204055657,7.404521071));
#1328 = CARTESIAN_POINT('',(10.207786283,-4.518617259873,7.404521071));
#1329 = CARTESIAN_POINT('',(9.777205267972,-3.833194396299,7.404521071)
  );
#1330 = CARTESIAN_POINT('',(8.915149960127,-3.448277123597,7.404521071)
  );
#1331 = CARTESIAN_POINT('',(7.862017616654,-3.665567830679,7.404521071)
  );
#1332 = CARTESIAN_POINT('',(7.076773148752,-4.569581978462,7.404521071)
  );
#1333 = CARTESIAN_POINT('',(7.076773148643,-5.838529335191,7.404521071)
  );
#1334 = CARTESIAN_POINT('',(7.862017616375,-6.742543483116,7.404521071)
  );
#1335 = CARTESIAN_POINT('',(8.915149959814,-6.959834190387,7.404521071)
  );
#1336 = CARTESIAN_POINT('',(9.777205267725,-6.574916917839,7.404521071)
  );
#1337 = CARTESIAN_POINT('',(10.207786282877,-5.889494054343,7.404521071)
  );
#1338 = CARTESIAN_POINT('',(10.207786283,-5.204055657216,7.404521071));
#1339 = PCURVE('',#1309,#1340);
#1340 = DEFINITIONAL_REPRESENTATION('',(#1341),#1345);
#1341 = LINE('',#1342,#1343);
#1342 = CARTESIAN_POINT('',(-3.5527136784E-015,-6.284470856878E-015));
#1343 = VECTOR('',#1344,1.);
#1344 = DIRECTION('',(1.,-1.000204601651E-015));
#1345 = ( GEOMETRIC_REPRESENTATION_CONTEXT(2) 
PARAMETRIC_REPRESENTATION_CONTEXT() REPRESENTATION_CONTEXT('2D SPACE',''
  ) );
#1346 = ORIENTED_EDGE('',*,*,#1347,.T.);
#1347 = EDGE_CURVE('',#1301,#1299,#1348,.T.);
#1348 = SURFACE_CURVE('',#1349,(#1353),.PCURVE_S1.);
#1349 = LINE('',#1350,#1351);
#1350 = CARTESIAN_POINT('',(10.207786283,-5.204055657,7.404521071));
#1351 = VECTOR('',#1352,1.);
#1352 = DIRECTION('',(0.E+000,0.E+000,-1.));
#1353 = PCURVE('',#1309,#1354);
#1354 = DEFINITIONAL_REPRESENTATION('',(#1355),#1359);
#1355 = LINE('',#1356,#1357);
#1356 = CARTESIAN_POINT('',(6.283185307,-1.256894171397E-014));
#1357 = VECTOR('',#1358,1.);
#1358 = DIRECTION('',(0.E+000,1.));
#1359 = ( GEOMETRIC_REPRESENTATION_CONTEXT(2) 
PARAMETRIC_REPRESENTATION_CONTEXT() REPRESENTATION_CONTEXT('2D SPACE',''
  ) );
#1360 = ORIENTED_EDGE('',*,*,#1361,.T.);
#1361 = EDGE_CURVE('',#1299,#1299,#1362,.T.);
#1362 = SURFACE_CURVE('',#1363,(#1376),.PCURVE_S1.);
#1363 = B_SPLINE_CURVE_WITH_KNOTS('',11,(#1364,#1365,#1366,#1367,#1368,
    #1369,#1370,#1371,#1372,#1373,#1374,#1375),.UNSPECIFIED.,.T.,.F.,(12
    ,12),(0.E+000,6.283185307),.PIECEWISE_BEZIER_KNOTS.);
#1364 = CARTESIAN_POINT('',(10.207786283,-5.204055657216,3.9));
#1365 = CARTESIAN_POINT('',(10.207786282877,-5.889494054343,3.9));
#1366 = CARTESIAN_POINT('',(9.777205267725,-6.574916917839,3.9));
#1367 = CARTESIAN_POINT('',(8.915149959812,-6.959834190387,
    3.900000000001));
#1368 = CARTESIAN_POINT('',(7.862017616377,-6.742543483115,
    3.899999999998));
#1369 = CARTESIAN_POINT('',(7.07677314864,-5.838529335191,3.900000000002
    ));
#1370 = CARTESIAN_POINT('',(7.076773148755,-4.569581978462,
    3.899999999998));
#1371 = CARTESIAN_POINT('',(7.862017616652,-3.665567830679,
    3.900000000001));
#1372 = CARTESIAN_POINT('',(8.915149960128,-3.448277123596,
    3.899999999999));
#1373 = CARTESIAN_POINT('',(9.777205267971,-3.833194396299,3.9));
#1374 = CARTESIAN_POINT('',(10.207786283,-4.518617259873,3.9));
#1375 = CARTESIAN_POINT('',(10.207786283,-5.204055657,3.9));
#1376 = PCURVE('',#1309,#1377);
#1377 = DEFINITIONAL_REPRESENTATION('',(#1378),#1382);
#1378 = LINE('',#1379,#1380);
#1379 = CARTESIAN_POINT('',(6.283185307,3.504521071));
#1380 = VECTOR('',#1381,1.);
#1381 = DIRECTION('',(-1.,7.774689221577E-016));
#1382 = ( GEOMETRIC_REPRESENTATION_CONTEXT(2) 
PARAMETRIC_REPRESENTATION_CONTEXT() REPRESENTATION_CONTEXT('2D SPACE',''
  ) );
#1383 = SHELL_BASED_SURFACE_MODEL('',(#1384));
#1384 = OPEN_SHELL('',(#1385));
#1385 = ADVANCED_FACE('',(#1386),#1400,.T.);
#1386 = FACE_BOUND('',#1387,.T.);
#1387 = EDGE_LOOP('',(#1388,#1414,#1437,#1451));
#1388 = ORIENTED_EDGE('',*,*,#1389,.T.);
#1389 = EDGE_CURVE('',#1390,#1392,#1394,.T.);
#1390 = VERTEX_POINT('',#1391);
#1391 = CARTESIAN_POINT('',(1.2,10.402999999892,3.9));
#1392 = VERTEX_POINT('',#1393);
#1393 = CARTESIAN_POINT('',(1.2,10.403,7.404521071));
#1394 = SURFACE_CURVE('',#1395,(#1399),.PCURVE_S1.);
#1395 = LINE('',#1396,#1397);
#1396 = CARTESIAN_POINT('',(1.2,10.403,3.9));
#1397 = VECTOR('',#1398,1.);
#1398 = DIRECTION('',(0.E+000,0.E+000,1.));
#1399 = PCURVE('',#1400,#1408);
#1400 = SURFACE_OF_REVOLUTION('',#1401,#1405);
#1401 = LINE('',#1402,#1403);
#1402 = CARTESIAN_POINT('',(1.2,10.403,7.404521071));
#1403 = VECTOR('',#1404,1.);
#1404 = DIRECTION('',(0.E+000,0.E+000,-1.));
#1405 = AXIS1_PLACEMENT('',#1406,#1407);
#1406 = CARTESIAN_POINT('',(0.E+000,10.403,6.404521071));
#1407 = DIRECTION('',(-0.E+000,-0.E+000,1.));
#1408 = DEFINITIONAL_REPRESENTATION('',(#1409),#1413);
#1409 = LINE('',#1410,#1411);
#1410 = CARTESIAN_POINT('',(-4.552918280325E-015,3.504521071));
#1411 = VECTOR('',#1412,1.);
#1412 = DIRECTION('',(2.854040770939E-016,-1.));
#1413 = ( GEOMETRIC_REPRESENTATION_CONTEXT(2) 
PARAMETRIC_REPRESENTATION_CONTEXT() REPRESENTATION_CONTEXT('2D SPACE',''
  ) );
#1414 = ORIENTED_EDGE('',*,*,#1415,.T.);
#1415 = EDGE_CURVE('',#1392,#1392,#1416,.T.);
#1416 = SURFACE_CURVE('',#1417,(#1430),.PCURVE_S1.);
#1417 = B_SPLINE_CURVE_WITH_KNOTS('',11,(#1418,#1419,#1420,#1421,#1422,
    #1423,#1424,#1425,#1426,#1427,#1428,#1429),.UNSPECIFIED.,.T.,.F.,(12
    ,12),(0.E+000,6.283185307),.PIECEWISE_BEZIER_KNOTS.);
#1418 = CARTESIAN_POINT('',(1.2,10.403,7.404521071));
#1419 = CARTESIAN_POINT('',(1.2,11.088438397127,7.404521071));
#1420 = CARTESIAN_POINT('',(0.769418984972,11.773861260701,7.404521071)
  );
#1421 = CARTESIAN_POINT('',(-9.263632287298E-002,12.158778533403,
    7.404521071));
#1422 = CARTESIAN_POINT('',(-1.145768666346,11.941487826321,7.404521071)
  );
#1423 = CARTESIAN_POINT('',(-1.931013134248,11.037473678538,7.404521071)
  );
#1424 = CARTESIAN_POINT('',(-1.931013134357,9.768526321809,7.404521071)
  );
#1425 = CARTESIAN_POINT('',(-1.145768666625,8.864512173884,7.404521071)
  );
#1426 = CARTESIAN_POINT('',(-9.263632318649E-002,8.647221466613,
    7.404521071));
#1427 = CARTESIAN_POINT('',(0.769418984725,9.032138739161,7.404521071));
#1428 = CARTESIAN_POINT('',(1.199999999877,9.717561602657,7.404521071));
#1429 = CARTESIAN_POINT('',(1.2,10.402999999784,7.404521071));
#1430 = PCURVE('',#1400,#1431);
#1431 = DEFINITIONAL_REPRESENTATION('',(#1432),#1436);
#1432 = LINE('',#1433,#1434);
#1433 = CARTESIAN_POINT('',(-3.5527136784E-015,-6.284470856878E-015));
#1434 = VECTOR('',#1435,1.);
#1435 = DIRECTION('',(1.,-1.000204601651E-015));
#1436 = ( GEOMETRIC_REPRESENTATION_CONTEXT(2) 
PARAMETRIC_REPRESENTATION_CONTEXT() REPRESENTATION_CONTEXT('2D SPACE',''
  ) );
#1437 = ORIENTED_EDGE('',*,*,#1438,.T.);
#1438 = EDGE_CURVE('',#1392,#1390,#1439,.T.);
#1439 = SURFACE_CURVE('',#1440,(#1444),.PCURVE_S1.);
#1440 = LINE('',#1441,#1442);
#1441 = CARTESIAN_POINT('',(1.2,10.403,7.404521071));
#1442 = VECTOR('',#1443,1.);
#1443 = DIRECTION('',(0.E+000,0.E+000,-1.));
#1444 = PCURVE('',#1400,#1445);
#1445 = DEFINITIONAL_REPRESENTATION('',(#1446),#1450);
#1446 = LINE('',#1447,#1448);
#1447 = CARTESIAN_POINT('',(6.283185307,-1.256894171397E-014));
#1448 = VECTOR('',#1449,1.);
#1449 = DIRECTION('',(0.E+000,1.));
#1450 = ( GEOMETRIC_REPRESENTATION_CONTEXT(2) 
PARAMETRIC_REPRESENTATION_CONTEXT() REPRESENTATION_CONTEXT('2D SPACE',''
  ) );
#1451 = ORIENTED_EDGE('',*,*,#1452,.T.);
#1452 = EDGE_CURVE('',#1390,#1390,#1453,.T.);
#1453 = SURFACE_CURVE('',#1454,(#1467),.PCURVE_S1.);
#1454 = B_SPLINE_CURVE_WITH_KNOTS('',11,(#1455,#1456,#1457,#1458,#1459,
    #1460,#1461,#1462,#1463,#1464,#1465,#1466),.UNSPECIFIED.,.T.,.F.,(12
    ,12),(0.E+000,6.283185307),.PIECEWISE_BEZIER_KNOTS.);
#1455 = CARTESIAN_POINT('',(1.2,10.402999999784,3.9));
#1456 = CARTESIAN_POINT('',(1.199999999877,9.717561602657,3.9));
#1457 = CARTESIAN_POINT('',(0.769418984725,9.032138739161,3.9));
#1458 = CARTESIAN_POINT('',(-9.263632318758E-002,8.647221466613,
    3.900000000001));
#1459 = CARTESIAN_POINT('',(-1.145768666623,8.864512173885,
    3.899999999998));
#1460 = CARTESIAN_POINT('',(-1.93101313436,9.768526321809,3.900000000002
    ));
#1461 = CARTESIAN_POINT('',(-1.931013134245,11.037473678538,
    3.899999999998));
#1462 = CARTESIAN_POINT('',(-1.145768666348,11.941487826321,
    3.900000000001));
#1463 = CARTESIAN_POINT('',(-9.263632287184E-002,12.158778533404,
    3.899999999999));
#1464 = CARTESIAN_POINT('',(0.769418984971,11.773861260701,3.9));
#1465 = CARTESIAN_POINT('',(1.2,11.088438397127,3.9));
#1466 = CARTESIAN_POINT('',(1.2,10.403,3.9));
#1467 = PCURVE('',#1400,#1468);
#1468 = DEFINITIONAL_REPRESENTATION('',(#1469),#1473);
#1469 = LINE('',#1470,#1471);
#1470 = CARTESIAN_POINT('',(6.283185307,3.504521071));
#1471 = VECTOR('',#1472,1.);
#1472 = DIRECTION('',(-1.,7.774689221577E-016));
#1473 = ( GEOMETRIC_REPRESENTATION_CONTEXT(2) 
PARAMETRIC_REPRESENTATION_CONTEXT() REPRESENTATION_CONTEXT('2D SPACE',''
  ) );
#1474 = SHELL_BASED_SURFACE_MODEL('',(#1475));
#1475 = OPEN_SHELL('',(#1476));
#1476 = ADVANCED_FACE('',(#1477,#1501,#1524,#1547,#1570),#1490,.T.);
#1477 = FACE_BOUND('',#1478,.T.);
#1478 = EDGE_LOOP('',(#1479));
#1479 = ORIENTED_EDGE('',*,*,#1480,.T.);
#1480 = EDGE_CURVE('',#1481,#1481,#1483,.T.);
#1481 = VERTEX_POINT('',#1482);
#1482 = CARTESIAN_POINT('',(12.55,0.E+000,3.9));
#1483 = SURFACE_CURVE('',#1484,(#1489),.PCURVE_S1.);
#1484 = CIRCLE('',#1485,12.55);
#1485 = AXIS2_PLACEMENT_3D('',#1486,#1487,#1488);
#1486 = CARTESIAN_POINT('',(0.E+000,0.E+000,3.9));
#1487 = DIRECTION('',(0.E+000,0.E+000,-1.));
#1488 = DIRECTION('',(1.,0.E+000,0.E+000));
#1489 = PCURVE('',#1490,#1495);
#1490 = PLANE('',#1491);
#1491 = AXIS2_PLACEMENT_3D('',#1492,#1493,#1494);
#1492 = CARTESIAN_POINT('',(0.E+000,0.E+000,3.9));
#1493 = DIRECTION('',(-0.E+000,-0.E+000,-1.));
#1494 = DIRECTION('',(-1.,0.E+000,0.E+000));
#1495 = DEFINITIONAL_REPRESENTATION('',(#1496),#1500);
#1496 = CIRCLE('',#1497,12.55);
#1497 = AXIS2_PLACEMENT_2D('',#1498,#1499);
#1498 = CARTESIAN_POINT('',(0.E+000,0.E+000));
#1499 = DIRECTION('',(-1.,0.E+000));
#1500 = ( GEOMETRIC_REPRESENTATION_CONTEXT(2) 
PARAMETRIC_REPRESENTATION_CONTEXT() REPRESENTATION_CONTEXT('2D SPACE',''
  ) );
#1501 = FACE_BOUND('',#1502,.T.);
#1502 = EDGE_LOOP('',(#1503));
#1503 = ORIENTED_EDGE('',*,*,#1504,.T.);
#1504 = EDGE_CURVE('',#1505,#1505,#1507,.T.);
#1505 = VERTEX_POINT('',#1506);
#1506 = CARTESIAN_POINT('',(-7.812212086,-5.19638743,3.9));
#1507 = SURFACE_CURVE('',#1508,(#1513),.PCURVE_S1.);
#1508 = CIRCLE('',#1509,1.2);
#1509 = AXIS2_PLACEMENT_3D('',#1510,#1511,#1512);
#1510 = CARTESIAN_POINT('',(-9.012212086,-5.19638743,3.9));
#1511 = DIRECTION('',(0.E+000,0.E+000,1.));
#1512 = DIRECTION('',(1.,0.E+000,0.E+000));
#1513 = PCURVE('',#1490,#1514);
#1514 = DEFINITIONAL_REPRESENTATION('',(#1515),#1523);
#1515 = ( BOUNDED_CURVE() B_SPLINE_CURVE(2,(#1516,#1517,#1518,#1519,
#1520,#1521,#1522),.UNSPECIFIED.,.T.,.F.) B_SPLINE_CURVE_WITH_KNOTS((1,2
    ,2,2,2,1),(-2.094395102393,0.E+000,2.094395102393,4.188790204786,
6.28318530718,8.377580409573),.UNSPECIFIED.) CURVE() 
GEOMETRIC_REPRESENTATION_ITEM() RATIONAL_B_SPLINE_CURVE((1.,0.5,1.,0.5,
1.,0.5,1.)) REPRESENTATION_ITEM('') );
#1516 = CARTESIAN_POINT('',(7.812212086,-5.19638743));
#1517 = CARTESIAN_POINT('',(7.812212086,-3.117926460917));
#1518 = CARTESIAN_POINT('',(9.612212086,-4.157156945459));
#1519 = CARTESIAN_POINT('',(11.412212086,-5.19638743));
#1520 = CARTESIAN_POINT('',(9.612212086,-6.235617914541));
#1521 = CARTESIAN_POINT('',(7.812212086,-7.274848399083));
#1522 = CARTESIAN_POINT('',(7.812212086,-5.19638743));
#1523 = ( GEOMETRIC_REPRESENTATION_CONTEXT(2) 
PARAMETRIC_REPRESENTATION_CONTEXT() REPRESENTATION_CONTEXT('2D SPACE',''
  ) );
#1524 = FACE_BOUND('',#1525,.T.);
#1525 = EDGE_LOOP('',(#1526));
#1526 = ORIENTED_EDGE('',*,*,#1527,.T.);
#1527 = EDGE_CURVE('',#1528,#1528,#1530,.T.);
#1528 = VERTEX_POINT('',#1529);
#1529 = CARTESIAN_POINT('',(5.65,0.E+000,3.9));
#1530 = SURFACE_CURVE('',#1531,(#1536),.PCURVE_S1.);
#1531 = CIRCLE('',#1532,5.65);
#1532 = AXIS2_PLACEMENT_3D('',#1533,#1534,#1535);
#1533 = CARTESIAN_POINT('',(0.E+000,0.E+000,3.9));
#1534 = DIRECTION('',(0.E+000,0.E+000,1.));
#1535 = DIRECTION('',(1.,0.E+000,0.E+000));
#1536 = PCURVE('',#1490,#1537);
#1537 = DEFINITIONAL_REPRESENTATION('',(#1538),#1546);
#1538 = ( BOUNDED_CURVE() B_SPLINE_CURVE(2,(#1539,#1540,#1541,#1542,
#1543,#1544,#1545),.UNSPECIFIED.,.T.,.F.) B_SPLINE_CURVE_WITH_KNOTS((1,2
    ,2,2,2,1),(-2.094395102393,0.E+000,2.094395102393,4.188790204786,
6.28318530718,8.377580409573),.UNSPECIFIED.) CURVE() 
GEOMETRIC_REPRESENTATION_ITEM() RATIONAL_B_SPLINE_CURVE((1.,0.5,1.,0.5,
1.,0.5,1.)) REPRESENTATION_ITEM('') );
#1539 = CARTESIAN_POINT('',(-5.65,0.E+000));
#1540 = CARTESIAN_POINT('',(-5.65,9.786087062764));
#1541 = CARTESIAN_POINT('',(2.825,4.893043531382));
#1542 = CARTESIAN_POINT('',(11.3,1.383850883037E-015));
#1543 = CARTESIAN_POINT('',(2.825,-4.893043531382));
#1544 = CARTESIAN_POINT('',(-5.65,-9.786087062764));
#1545 = CARTESIAN_POINT('',(-5.65,0.E+000));
#1546 = ( GEOMETRIC_REPRESENTATION_CONTEXT(2) 
PARAMETRIC_REPRESENTATION_CONTEXT() REPRESENTATION_CONTEXT('2D SPACE',''
  ) );
#1547 = FACE_BOUND('',#1548,.T.);
#1548 = EDGE_LOOP('',(#1549));
#1549 = ORIENTED_EDGE('',*,*,#1550,.T.);
#1550 = EDGE_CURVE('',#1551,#1551,#1553,.T.);
#1551 = VERTEX_POINT('',#1552);
#1552 = CARTESIAN_POINT('',(10.207786283,-5.204055657,3.9));
#1553 = SURFACE_CURVE('',#1554,(#1559),.PCURVE_S1.);
#1554 = CIRCLE('',#1555,1.2);
#1555 = AXIS2_PLACEMENT_3D('',#1556,#1557,#1558);
#1556 = CARTESIAN_POINT('',(9.007786283,-5.204055657,3.9));
#1557 = DIRECTION('',(0.E+000,0.E+000,1.));
#1558 = DIRECTION('',(1.,0.E+000,0.E+000));
#1559 = PCURVE('',#1490,#1560);
#1560 = DEFINITIONAL_REPRESENTATION('',(#1561),#1569);
#1561 = ( BOUNDED_CURVE() B_SPLINE_CURVE(2,(#1562,#1563,#1564,#1565,
#1566,#1567,#1568),.UNSPECIFIED.,.T.,.F.) B_SPLINE_CURVE_WITH_KNOTS((1,2
    ,2,2,2,1),(-2.094395102393,0.E+000,2.094395102393,4.188790204786,
6.28318530718,8.377580409573),.UNSPECIFIED.) CURVE() 
GEOMETRIC_REPRESENTATION_ITEM() RATIONAL_B_SPLINE_CURVE((1.,0.5,1.,0.5,
1.,0.5,1.)) REPRESENTATION_ITEM('') );
#1562 = CARTESIAN_POINT('',(-10.207786283,-5.204055657));
#1563 = CARTESIAN_POINT('',(-10.207786283,-3.125594687917));
#1564 = CARTESIAN_POINT('',(-8.407786283,-4.164825172459));
#1565 = CARTESIAN_POINT('',(-6.607786283,-5.204055657));
#1566 = CARTESIAN_POINT('',(-8.407786283,-6.243286141541));
#1567 = CARTESIAN_POINT('',(-10.207786283,-7.282516626083));
#1568 = CARTESIAN_POINT('',(-10.207786283,-5.204055657));
#1569 = ( GEOMETRIC_REPRESENTATION_CONTEXT(2) 
PARAMETRIC_REPRESENTATION_CONTEXT() REPRESENTATION_CONTEXT('2D SPACE',''
  ) );
#1570 = FACE_BOUND('',#1571,.T.);
#1571 = EDGE_LOOP('',(#1572));
#1572 = ORIENTED_EDGE('',*,*,#1573,.T.);
#1573 = EDGE_CURVE('',#1574,#1574,#1576,.T.);
#1574 = VERTEX_POINT('',#1575);
#1575 = CARTESIAN_POINT('',(1.2,10.403,3.9));
#1576 = SURFACE_CURVE('',#1577,(#1582),.PCURVE_S1.);
#1577 = CIRCLE('',#1578,1.2);
#1578 = AXIS2_PLACEMENT_3D('',#1579,#1580,#1581);
#1579 = CARTESIAN_POINT('',(0.E+000,10.403,3.9));
#1580 = DIRECTION('',(0.E+000,0.E+000,1.));
#1581 = DIRECTION('',(1.,0.E+000,0.E+000));
#1582 = PCURVE('',#1490,#1583);
#1583 = DEFINITIONAL_REPRESENTATION('',(#1584),#1592);
#1584 = ( BOUNDED_CURVE() B_SPLINE_CURVE(2,(#1585,#1586,#1587,#1588,
#1589,#1590,#1591),.UNSPECIFIED.,.T.,.F.) B_SPLINE_CURVE_WITH_KNOTS((1,2
    ,2,2,2,1),(-2.094395102393,0.E+000,2.094395102393,4.188790204786,
6.28318530718,8.377580409573),.UNSPECIFIED.) CURVE() 
GEOMETRIC_REPRESENTATION_ITEM() RATIONAL_B_SPLINE_CURVE((1.,0.5,1.,0.5,
1.,0.5,1.)) REPRESENTATION_ITEM('') );
#1585 = CARTESIAN_POINT('',(-1.2,10.403));
#1586 = CARTESIAN_POINT('',(-1.2,12.481460969083));
#1587 = CARTESIAN_POINT('',(0.6,11.442230484541));
#1588 = CARTESIAN_POINT('',(2.4,10.403));
#1589 = CARTESIAN_POINT('',(0.6,9.363769515459));
#1590 = CARTESIAN_POINT('',(-1.2,8.324539030917));
#1591 = CARTESIAN_POINT('',(-1.2,10.403));
#1592 = ( GEOMETRIC_REPRESENTATION_CONTEXT(2) 
PARAMETRIC_REPRESENTATION_CONTEXT() REPRESENTATION_CONTEXT('2D SPACE',''
  ) );
#1593 = SHELL_BASED_SURFACE_MODEL('',(#1594));
#1594 = OPEN_SHELL('',(#1595));
#1595 = ADVANCED_FACE('',(#1596),#1610,.T.);
#1596 = FACE_BOUND('',#1597,.T.);
#1597 = EDGE_LOOP('',(#1598,#1624,#1648,#1662));
#1598 = ORIENTED_EDGE('',*,*,#1599,.T.);
#1599 = EDGE_CURVE('',#1600,#1602,#1604,.T.);
#1600 = VERTEX_POINT('',#1601);
#1601 = CARTESIAN_POINT('',(12.55,1.126902926529E-009,3.9));
#1602 = VERTEX_POINT('',#1603);
#1603 = CARTESIAN_POINT('',(12.55,-2.383021006734E-014,0.9));
#1604 = SURFACE_CURVE('',#1605,(#1609),.PCURVE_S1.);
#1605 = LINE('',#1606,#1607);
#1606 = CARTESIAN_POINT('',(12.55,0.E+000,3.9));
#1607 = VECTOR('',#1608,1.);
#1608 = DIRECTION('',(0.E+000,0.E+000,-1.));
#1609 = PCURVE('',#1610,#1618);
#1610 = SURFACE_OF_REVOLUTION('',#1611,#1615);
#1611 = LINE('',#1612,#1613);
#1612 = CARTESIAN_POINT('',(12.55,2.253805853059E-009,3.9));
#1613 = VECTOR('',#1614,1.);
#1614 = DIRECTION('',(0.E+000,0.E+000,-1.));
#1615 = AXIS1_PLACEMENT('',#1616,#1617);
#1616 = CARTESIAN_POINT('',(0.E+000,0.E+000,-1.E-001));
#1617 = DIRECTION('',(-0.E+000,-0.E+000,1.));
#1618 = DEFINITIONAL_REPRESENTATION('',(#1619),#1623);
#1619 = LINE('',#1620,#1621);
#1620 = CARTESIAN_POINT('',(6.283185307,-6.51691054921E-015));
#1621 = VECTOR('',#1622,1.);
#1622 = DIRECTION('',(-5.921189464667E-016,1.));
#1623 = ( GEOMETRIC_REPRESENTATION_CONTEXT(2) 
PARAMETRIC_REPRESENTATION_CONTEXT() REPRESENTATION_CONTEXT('2D SPACE',''
  ) );
#1624 = ORIENTED_EDGE('',*,*,#1625,.T.);
#1625 = EDGE_CURVE('',#1602,#1602,#1626,.T.);
#1626 = SURFACE_CURVE('',#1627,(#1641),.PCURVE_S1.);
#1627 = B_SPLINE_CURVE_WITH_KNOTS('',12,(#1628,#1629,#1630,#1631,#1632,
    #1633,#1634,#1635,#1636,#1637,#1638,#1639,#1640),.UNSPECIFIED.,.T.,
  .F.,(13,13),(0.E+000,6.283185307),.PIECEWISE_BEZIER_KNOTS.);
#1628 = CARTESIAN_POINT('',(12.55,-3.109498218405E-014,0.9));
#1629 = CARTESIAN_POINT('',(12.549999999999,-6.571164633572,0.9));
#1630 = CARTESIAN_POINT('',(8.796538942374,-13.1421938879,0.9));
#1631 = CARTESIAN_POINT('',(1.289862634429,-17.35611887593,0.9));
#1632 = CARTESIAN_POINT('',(-8.325094004366,-16.84751806523,0.9));
#1633 = CARTESIAN_POINT('',(-16.7490819611,-10.57490442787,0.9));
#1634 = CARTESIAN_POINT('',(-20.22445141381,-1.804288274343E-009,0.9));
#1635 = CARTESIAN_POINT('',(-16.74908196299,10.574904424843,0.9));
#1636 = CARTESIAN_POINT('',(-8.325094007396,16.847518063755,0.9));
#1637 = CARTESIAN_POINT('',(1.289862631316,17.356118876154,0.9));
#1638 = CARTESIAN_POINT('',(8.796538940012,13.142193889489,0.9));
#1639 = CARTESIAN_POINT('',(12.54999999882,6.571164635824,0.9));
#1640 = CARTESIAN_POINT('',(12.55,2.253782041139E-009,0.9));
#1641 = PCURVE('',#1610,#1642);
#1642 = DEFINITIONAL_REPRESENTATION('',(#1643),#1647);
#1643 = LINE('',#1644,#1645);
#1644 = CARTESIAN_POINT('',(6.283185307,3.));
#1645 = VECTOR('',#1646,1.);
#1646 = DIRECTION('',(-1.,6.361109363109E-016));
#1647 = ( GEOMETRIC_REPRESENTATION_CONTEXT(2) 
PARAMETRIC_REPRESENTATION_CONTEXT() REPRESENTATION_CONTEXT('2D SPACE',''
  ) );
#1648 = ORIENTED_EDGE('',*,*,#1649,.T.);
#1649 = EDGE_CURVE('',#1602,#1600,#1650,.T.);
#1650 = SURFACE_CURVE('',#1651,(#1655),.PCURVE_S1.);
#1651 = LINE('',#1652,#1653);
#1652 = CARTESIAN_POINT('',(12.55,0.E+000,0.9));
#1653 = VECTOR('',#1654,1.);
#1654 = DIRECTION('',(0.E+000,0.E+000,1.));
#1655 = PCURVE('',#1610,#1656);
#1656 = DEFINITIONAL_REPRESENTATION('',(#1657),#1661);
#1657 = LINE('',#1658,#1659);
#1658 = CARTESIAN_POINT('',(0.E+000,3.));
#1659 = VECTOR('',#1660,1.);
#1660 = DIRECTION('',(7.401486830834E-017,-1.));
#1661 = ( GEOMETRIC_REPRESENTATION_CONTEXT(2) 
PARAMETRIC_REPRESENTATION_CONTEXT() REPRESENTATION_CONTEXT('2D SPACE',''
  ) );
#1662 = ORIENTED_EDGE('',*,*,#1663,.T.);
#1663 = EDGE_CURVE('',#1600,#1600,#1664,.T.);
#1664 = SURFACE_CURVE('',#1665,(#1679),.PCURVE_S1.);
#1665 = B_SPLINE_CURVE_WITH_KNOTS('',12,(#1666,#1667,#1668,#1669,#1670,
    #1671,#1672,#1673,#1674,#1675,#1676,#1677,#1678),.UNSPECIFIED.,.T.,
  .F.,(13,13),(0.E+000,6.283185307),.PIECEWISE_BEZIER_KNOTS.);
#1666 = CARTESIAN_POINT('',(12.55,2.253821789624E-009,3.9));
#1667 = CARTESIAN_POINT('',(12.549999998822,6.571164635824,
    3.899999999999));
#1668 = CARTESIAN_POINT('',(8.796538940003,13.142193889491,
    3.900000000002));
#1669 = CARTESIAN_POINT('',(1.289862631339,17.356118876149,
    3.899999999995));
#1670 = CARTESIAN_POINT('',(-8.325094007439,16.847518063764,
    3.90000000001));
#1671 = CARTESIAN_POINT('',(-16.74908196293,10.57490442483,
    3.899999999986));
#1672 = CARTESIAN_POINT('',(-20.22445141388,-1.790461112705E-009,
    3.900000000016));
#1673 = CARTESIAN_POINT('',(-16.74908196103,-10.57490442788,
    3.899999999986));
#1674 = CARTESIAN_POINT('',(-8.325094004413,-16.84751806522,
    3.900000000009));
#1675 = CARTESIAN_POINT('',(1.289862634455,-17.35611887593,
    3.899999999995));
#1676 = CARTESIAN_POINT('',(8.796538942364,-13.1421938879,3.900000000002
    ));
#1677 = CARTESIAN_POINT('',(12.550000000002,-6.571164633572,3.9));
#1678 = CARTESIAN_POINT('',(12.55,-3.943536700189E-014,3.9));
#1679 = PCURVE('',#1610,#1680);
#1680 = DEFINITIONAL_REPRESENTATION('',(#1681),#1685);
#1681 = LINE('',#1682,#1683);
#1682 = CARTESIAN_POINT('',(0.E+000,-1.196283896941E-025));
#1683 = VECTOR('',#1684,1.);
#1684 = DIRECTION('',(1.,-8.881784197218E-016));
#1685 = ( GEOMETRIC_REPRESENTATION_CONTEXT(2) 
PARAMETRIC_REPRESENTATION_CONTEXT() REPRESENTATION_CONTEXT('2D SPACE',''
  ) );
#1686 = ( GEOMETRIC_REPRESENTATION_CONTEXT(3) 
GLOBAL_UNCERTAINTY_ASSIGNED_CONTEXT((#1690)) 
GLOBAL_UNIT_ASSIGNED_CONTEXT((#1687,#1688,#1689)) REPRESENTATION_CONTEXT
('Context #1','3D Context with UNIT and UNCERTAINTY') );
#1687 = ( LENGTH_UNIT() NAMED_UNIT(*) SI_UNIT(.MILLI.,.METRE.) );
#1688 = ( NAMED_UNIT(*) PLANE_ANGLE_UNIT() SI_UNIT($,.RADIAN.) );
#1689 = ( NAMED_UNIT(*) SI_UNIT($,.STERADIAN.) SOLID_ANGLE_UNIT() );
#1690 = UNCERTAINTY_MEASURE_WITH_UNIT(LENGTH_MEASURE(5.E-006),#1687,
  'distance_accuracy_value','confusion accuracy');
#1691 = PRODUCT_RELATED_PRODUCT_CATEGORY('part',$,(#7));
#1692 = MECHANICAL_DESIGN_GEOMETRIC_PRESENTATION_REPRESENTATION('',(
    #1693,#1703,#1712,#1721,#1730,#1739,#1748,#1757,#1766,#1775,#1784,
    #1793,#1802,#1811,#1820,#1829,#1838,#1847),#1686);
#1693 = STYLED_ITEM('color',(#1694),#17);
#1694 = PRESENTATION_STYLE_ASSIGNMENT((#1695,#1701));
#1695 = SURFACE_STYLE_USAGE(.BOTH.,#1696);
#1696 = SURFACE_SIDE_STYLE('',(#1697));
#1697 = SURFACE_STYLE_FILL_AREA(#1698);
#1698 = FILL_AREA_STYLE('',(#1699));
#1699 = FILL_AREA_STYLE_COLOUR('',#1700);
#1700 = COLOUR_RGB('',0.800000011921,0.800000011921,0.800000011921);
#1701 = CURVE_STYLE('',#1702,POSITIVE_LENGTH_MEASURE(0.1),#1700);
#1702 = DRAUGHTING_PRE_DEFINED_CURVE_FONT('continuous');
#1703 = STYLED_ITEM('color',(#1704),#113);
#1704 = PRESENTATION_STYLE_ASSIGNMENT((#1705,#1710));
#1705 = SURFACE_STYLE_USAGE(.BOTH.,#1706);
#1706 = SURFACE_SIDE_STYLE('',(#1707));
#1707 = SURFACE_STYLE_FILL_AREA(#1708);
#1708 = FILL_AREA_STYLE('',(#1709));
#1709 = FILL_AREA_STYLE_COLOUR('',#1700);
#1710 = CURVE_STYLE('',#1711,POSITIVE_LENGTH_MEASURE(0.1),#1700);
#1711 = DRAUGHTING_PRE_DEFINED_CURVE_FONT('continuous');
#1712 = STYLED_ITEM('color',(#1713),#206);
#1713 = PRESENTATION_STYLE_ASSIGNMENT((#1714,#1719));
#1714 = SURFACE_STYLE_USAGE(.BOTH.,#1715);
#1715 = SURFACE_SIDE_STYLE('',(#1716));
#1716 = SURFACE_STYLE_FILL_AREA(#1717);
#1717 = FILL_AREA_STYLE('',(#1718));
#1718 = FILL_AREA_STYLE_COLOUR('',#1700);
#1719 = CURVE_STYLE('',#1720,POSITIVE_LENGTH_MEASURE(0.1),#1700);
#1720 = DRAUGHTING_PRE_DEFINED_CURVE_FONT('continuous');
#1721 = STYLED_ITEM('color',(#1722),#297);
#1722 = PRESENTATION_STYLE_ASSIGNMENT((#1723,#1728));
#1723 = SURFACE_STYLE_USAGE(.BOTH.,#1724);
#1724 = SURFACE_SIDE_STYLE('',(#1725));
#1725 = SURFACE_STYLE_FILL_AREA(#1726);
#1726 = FILL_AREA_STYLE('',(#1727));
#1727 = FILL_AREA_STYLE_COLOUR('',#1700);
#1728 = CURVE_STYLE('',#1729,POSITIVE_LENGTH_MEASURE(0.1),#1700);
#1729 = DRAUGHTING_PRE_DEFINED_CURVE_FONT('continuous');
#1730 = STYLED_ITEM('color',(#1731),#388);
#1731 = PRESENTATION_STYLE_ASSIGNMENT((#1732,#1737));
#1732 = SURFACE_STYLE_USAGE(.BOTH.,#1733);
#1733 = SURFACE_SIDE_STYLE('',(#1734));
#1734 = SURFACE_STYLE_FILL_AREA(#1735);
#1735 = FILL_AREA_STYLE('',(#1736));
#1736 = FILL_AREA_STYLE_COLOUR('',#1700);
#1737 = CURVE_STYLE('',#1738,POSITIVE_LENGTH_MEASURE(0.1),#1700);
#1738 = DRAUGHTING_PRE_DEFINED_CURVE_FONT('continuous');
#1739 = STYLED_ITEM('color',(#1740),#479);
#1740 = PRESENTATION_STYLE_ASSIGNMENT((#1741,#1746));
#1741 = SURFACE_STYLE_USAGE(.BOTH.,#1742);
#1742 = SURFACE_SIDE_STYLE('',(#1743));
#1743 = SURFACE_STYLE_FILL_AREA(#1744);
#1744 = FILL_AREA_STYLE('',(#1745));
#1745 = FILL_AREA_STYLE_COLOUR('',#1700);
#1746 = CURVE_STYLE('',#1747,POSITIVE_LENGTH_MEASURE(0.1),#1700);
#1747 = DRAUGHTING_PRE_DEFINED_CURVE_FONT('continuous');
#1748 = STYLED_ITEM('color',(#1749),#598);
#1749 = PRESENTATION_STYLE_ASSIGNMENT((#1750,#1755));
#1750 = SURFACE_STYLE_USAGE(.BOTH.,#1751);
#1751 = SURFACE_SIDE_STYLE('',(#1752));
#1752 = SURFACE_STYLE_FILL_AREA(#1753);
#1753 = FILL_AREA_STYLE('',(#1754));
#1754 = FILL_AREA_STYLE_COLOUR('',#1700);
#1755 = CURVE_STYLE('',#1756,POSITIVE_LENGTH_MEASURE(0.1),#1700);
#1756 = DRAUGHTING_PRE_DEFINED_CURVE_FONT('continuous');
#1757 = STYLED_ITEM('color',(#1758),#694);
#1758 = PRESENTATION_STYLE_ASSIGNMENT((#1759,#1764));
#1759 = SURFACE_STYLE_USAGE(.BOTH.,#1760);
#1760 = SURFACE_SIDE_STYLE('',(#1761));
#1761 = SURFACE_STYLE_FILL_AREA(#1762);
#1762 = FILL_AREA_STYLE('',(#1763));
#1763 = FILL_AREA_STYLE_COLOUR('',#1700);
#1764 = CURVE_STYLE('',#1765,POSITIVE_LENGTH_MEASURE(0.1),#1700);
#1765 = DRAUGHTING_PRE_DEFINED_CURVE_FONT('continuous');
#1766 = STYLED_ITEM('color',(#1767),#787);
#1767 = PRESENTATION_STYLE_ASSIGNMENT((#1768,#1773));
#1768 = SURFACE_STYLE_USAGE(.BOTH.,#1769);
#1769 = SURFACE_SIDE_STYLE('',(#1770));
#1770 = SURFACE_STYLE_FILL_AREA(#1771);
#1771 = FILL_AREA_STYLE('',(#1772));
#1772 = FILL_AREA_STYLE_COLOUR('',#1700);
#1773 = CURVE_STYLE('',#1774,POSITIVE_LENGTH_MEASURE(0.1),#1700);
#1774 = DRAUGHTING_PRE_DEFINED_CURVE_FONT('continuous');
#1775 = STYLED_ITEM('color',(#1776),#878);
#1776 = PRESENTATION_STYLE_ASSIGNMENT((#1777,#1782));
#1777 = SURFACE_STYLE_USAGE(.BOTH.,#1778);
#1778 = SURFACE_SIDE_STYLE('',(#1779));
#1779 = SURFACE_STYLE_FILL_AREA(#1780);
#1780 = FILL_AREA_STYLE('',(#1781));
#1781 = FILL_AREA_STYLE_COLOUR('',#1700);
#1782 = CURVE_STYLE('',#1783,POSITIVE_LENGTH_MEASURE(0.1),#1700);
#1783 = DRAUGHTING_PRE_DEFINED_CURVE_FONT('continuous');
#1784 = STYLED_ITEM('color',(#1785),#969);
#1785 = PRESENTATION_STYLE_ASSIGNMENT((#1786,#1791));
#1786 = SURFACE_STYLE_USAGE(.BOTH.,#1787);
#1787 = SURFACE_SIDE_STYLE('',(#1788));
#1788 = SURFACE_STYLE_FILL_AREA(#1789);
#1789 = FILL_AREA_STYLE('',(#1790));
#1790 = FILL_AREA_STYLE_COLOUR('',#1700);
#1791 = CURVE_STYLE('',#1792,POSITIVE_LENGTH_MEASURE(0.1),#1700);
#1792 = DRAUGHTING_PRE_DEFINED_CURVE_FONT('continuous');
#1793 = STYLED_ITEM('color',(#1794),#1060);
#1794 = PRESENTATION_STYLE_ASSIGNMENT((#1795,#1800));
#1795 = SURFACE_STYLE_USAGE(.BOTH.,#1796);
#1796 = SURFACE_SIDE_STYLE('',(#1797));
#1797 = SURFACE_STYLE_FILL_AREA(#1798);
#1798 = FILL_AREA_STYLE('',(#1799));
#1799 = FILL_AREA_STYLE_COLOUR('',#1700);
#1800 = CURVE_STYLE('',#1801,POSITIVE_LENGTH_MEASURE(0.1),#1700);
#1801 = DRAUGHTING_PRE_DEFINED_CURVE_FONT('continuous');
#1802 = STYLED_ITEM('color',(#1803),#1153);
#1803 = PRESENTATION_STYLE_ASSIGNMENT((#1804,#1809));
#1804 = SURFACE_STYLE_USAGE(.BOTH.,#1805);
#1805 = SURFACE_SIDE_STYLE('',(#1806));
#1806 = SURFACE_STYLE_FILL_AREA(#1807);
#1807 = FILL_AREA_STYLE('',(#1808));
#1808 = FILL_AREA_STYLE_COLOUR('',#1700);
#1809 = CURVE_STYLE('',#1810,POSITIVE_LENGTH_MEASURE(0.1),#1700);
#1810 = DRAUGHTING_PRE_DEFINED_CURVE_FONT('continuous');
#1811 = STYLED_ITEM('color',(#1812),#1203);
#1812 = PRESENTATION_STYLE_ASSIGNMENT((#1813,#1818));
#1813 = SURFACE_STYLE_USAGE(.BOTH.,#1814);
#1814 = SURFACE_SIDE_STYLE('',(#1815));
#1815 = SURFACE_STYLE_FILL_AREA(#1816);
#1816 = FILL_AREA_STYLE('',(#1817));
#1817 = FILL_AREA_STYLE_COLOUR('',#1700);
#1818 = CURVE_STYLE('',#1819,POSITIVE_LENGTH_MEASURE(0.1),#1700);
#1819 = DRAUGHTING_PRE_DEFINED_CURVE_FONT('continuous');
#1820 = STYLED_ITEM('color',(#1821),#1294);
#1821 = PRESENTATION_STYLE_ASSIGNMENT((#1822,#1827));
#1822 = SURFACE_STYLE_USAGE(.BOTH.,#1823);
#1823 = SURFACE_SIDE_STYLE('',(#1824));
#1824 = SURFACE_STYLE_FILL_AREA(#1825);
#1825 = FILL_AREA_STYLE('',(#1826));
#1826 = FILL_AREA_STYLE_COLOUR('',#1700);
#1827 = CURVE_STYLE('',#1828,POSITIVE_LENGTH_MEASURE(0.1),#1700);
#1828 = DRAUGHTING_PRE_DEFINED_CURVE_FONT('continuous');
#1829 = STYLED_ITEM('color',(#1830),#1385);
#1830 = PRESENTATION_STYLE_ASSIGNMENT((#1831,#1836));
#1831 = SURFACE_STYLE_USAGE(.BOTH.,#1832);
#1832 = SURFACE_SIDE_STYLE('',(#1833));
#1833 = SURFACE_STYLE_FILL_AREA(#1834);
#1834 = FILL_AREA_STYLE('',(#1835));
#1835 = FILL_AREA_STYLE_COLOUR('',#1700);
#1836 = CURVE_STYLE('',#1837,POSITIVE_LENGTH_MEASURE(0.1),#1700);
#1837 = DRAUGHTING_PRE_DEFINED_CURVE_FONT('continuous');
#1838 = STYLED_ITEM('color',(#1839),#1476);
#1839 = PRESENTATION_STYLE_ASSIGNMENT((#1840,#1845));
#1840 = SURFACE_STYLE_USAGE(.BOTH.,#1841);
#1841 = SURFACE_SIDE_STYLE('',(#1842));
#1842 = SURFACE_STYLE_FILL_AREA(#1843);
#1843 = FILL_AREA_STYLE('',(#1844));
#1844 = FILL_AREA_STYLE_COLOUR('',#1700);
#1845 = CURVE_STYLE('',#1846,POSITIVE_LENGTH_MEASURE(0.1),#1700);
#1846 = DRAUGHTING_PRE_DEFINED_CURVE_FONT('continuous');
#1847 = STYLED_ITEM('color',(#1848),#1595);
#1848 = PRESENTATION_STYLE_ASSIGNMENT((#1849,#1854));
#1849 = SURFACE_STYLE_USAGE(.BOTH.,#1850);
#1850 = SURFACE_SIDE_STYLE('',(#1851));
#1851 = SURFACE_STYLE_FILL_AREA(#1852);
#1852 = FILL_AREA_STYLE('',(#1853));
#1853 = FILL_AREA_STYLE_COLOUR('',#1700);
#1854 = CURVE_STYLE('',#1855,POSITIVE_LENGTH_MEASURE(0.1),#1700);
#1855 = DRAUGHTING_PRE_DEFINED_CURVE_FONT('continuous');
ENDSEC;
END-ISO-10303-21;
```
