## Supplemental Codes for "Versatile, do-it-yourself, low-cost spinning disk confocal microscope": Baseplate and Sides.step

```
ISO-10303-21;
HEADER;
/* Generated by software containing ST-Developer
 * from STEP Tools, Inc. (www.steptools.com) 
 */

FILE_DESCRIPTION(
/* description */ (''),
/* implementation_level */ '2;1');

FILE_NAME(
/* name */ 
'D:/Dropbox/Aaron U Wash/Spinning Disk Files/F8 HDD Adapter/cad files 
to upload/STEPs/Baseplate and Sides.step',
/* time_stamp */ '2020-09-30T13:46:36-04:00',
/* author */ (''),
/* organization */ (''),
/* preprocessor_version */ 'ST-DEVELOPER v18.1',
/* originating_system */ 'Autodesk Translation Framework v9.3.0.1241',
/* authorisation */ '');

FILE_SCHEMA (('AUTOMOTIVE_DESIGN { 1 0 10303 214 3 1 1 }'));
ENDSEC;

DATA;
#10=MECHANICAL_DESIGN_GEOMETRIC_PRESENTATION_REPRESENTATION('',(#20,#21,
#22),#4198);
#11=SHAPE_REPRESENTATION_RELATIONSHIP('SRR','None',#4205,#12);
#12=ADVANCED_BREP_SHAPE_REPRESENTATION('',(#23,#24,#25),#4197);
#13=CONICAL_SURFACE('',#2697,0.692196947156279,1.02974425867665);
#14=CONICAL_SURFACE('',#2701,0.692196947156279,1.02974425867665);
#15=CONICAL_SURFACE('',#2710,0.692196947156279,1.02974425867665);
#16=CONICAL_SURFACE('',#2719,0.692196947156279,1.02974425867665);
#17=CONICAL_SURFACE('',#2755,0.692196947156279,1.02974425867665);
#18=CONICAL_SURFACE('',#2759,0.692196947156279,1.02974425867665);
#19=CONICAL_SURFACE('',#2763,0.692196947156279,1.02974425867665);
#20=STYLED_ITEM('',(#4215),#23);
#21=STYLED_ITEM('',(#4215),#24);
#22=STYLED_ITEM('',(#4214),#25);
#23=MANIFOLD_SOLID_BREP('Base',#2467);
#24=MANIFOLD_SOLID_BREP('Front',#2468);
#25=MANIFOLD_SOLID_BREP('Back',#2469);
#26=LINE('',#3533,#195);
#27=LINE('',#3536,#196);
#28=LINE('',#3546,#197);
#29=LINE('',#3549,#198);
#30=LINE('',#3559,#199);
#31=LINE('',#3562,#200);
#32=LINE('',#3572,#201);
#33=LINE('',#3575,#202);
#34=LINE('',#3585,#203);
#35=LINE('',#3588,#204);
#36=LINE('',#3598,#205);
#37=LINE('',#3601,#206);
#38=LINE('',#3611,#207);
#39=LINE('',#3614,#208);
#40=LINE('',#3624,#209);
#41=LINE('',#3627,#210);
#42=LINE('',#3637,#211);
#43=LINE('',#3640,#212);
#44=LINE('',#3645,#213);
#45=LINE('',#3647,#214);
#46=LINE('',#3649,#215);
#47=LINE('',#3650,#216);
#48=LINE('',#3655,#217);
#49=LINE('',#3659,#218);
#50=LINE('',#3661,#219);
#51=LINE('',#3662,#220);
#52=LINE('',#3675,#221);
#53=LINE('',#3678,#222);
#54=LINE('',#3688,#223);
#55=LINE('',#3691,#224);
#56=LINE('',#3701,#225);
#57=LINE('',#3704,#226);
#58=LINE('',#3714,#227);
#59=LINE('',#3717,#228);
#60=LINE('',#3727,#229);
#61=LINE('',#3730,#230);
#62=LINE('',#3740,#231);
#63=LINE('',#3743,#232);
#64=LINE('',#3753,#233);
#65=LINE('',#3756,#234);
#66=LINE('',#3766,#235);
#67=LINE('',#3769,#236);
#68=LINE('',#3779,#237);
#69=LINE('',#3782,#238);
#70=LINE('',#3792,#239);
#71=LINE('',#3795,#240);
#72=LINE('',#3805,#241);
#73=LINE('',#3808,#242);
#74=LINE('',#3818,#243);
#75=LINE('',#3821,#244);
#76=LINE('',#3831,#245);
#77=LINE('',#3834,#246);
#78=LINE('',#3839,#247);
#79=LINE('',#3841,#248);
#80=LINE('',#3843,#249);
#81=LINE('',#3844,#250);
#82=LINE('',#3847,#251);
#83=LINE('',#3849,#252);
#84=LINE('',#3850,#253);
#85=LINE('',#3853,#254);
#86=LINE('',#3855,#255);
#87=LINE('',#3856,#256);
#88=LINE('',#3858,#257);
#89=LINE('',#3859,#258);
#90=LINE('',#3870,#259);
#91=LINE('',#3873,#260);
#92=LINE('',#3883,#261);
#93=LINE('',#3886,#262);
#94=LINE('',#3892,#263);
#95=LINE('',#3898,#264);
#96=LINE('',#3904,#265);
#97=LINE('',#3910,#266);
#98=LINE('',#3916,#267);
#99=LINE('',#3922,#268);
#100=LINE('',#3927,#269);
#101=LINE('',#3929,#270);
#102=LINE('',#3931,#271);
#103=LINE('',#3932,#272);
#104=LINE('',#3935,#273);
#105=LINE('',#3937,#274);
#106=LINE('',#3938,#275);
#107=LINE('',#3941,#276);
#108=LINE('',#3943,#277);
#109=LINE('',#3944,#278);
#110=LINE('',#3946,#279);
#111=LINE('',#3947,#280);
#112=LINE('',#3951,#281);
#113=LINE('',#3953,#282);
#114=LINE('',#3955,#283);
#115=LINE('',#3956,#284);
#116=LINE('',#3959,#285);
#117=LINE('',#3961,#286);
#118=LINE('',#3962,#287);
#119=LINE('',#3965,#288);
#120=LINE('',#3967,#289);
#121=LINE('',#3968,#290);
#122=LINE('',#3970,#291);
#123=LINE('',#3971,#292);
#124=LINE('',#3976,#293);
#125=LINE('',#3978,#294);
#126=LINE('',#3980,#295);
#127=LINE('',#3981,#296);
#128=LINE('',#3986,#297);
#129=LINE('',#3992,#298);
#130=LINE('',#3996,#299);
#131=LINE('',#4001,#300);
#132=LINE('',#4005,#301);
#133=LINE('',#4008,#302);
#134=LINE('',#4010,#303);
#135=LINE('',#4011,#304);
#136=LINE('',#4014,#305);
#137=LINE('',#4016,#306);
#138=LINE('',#4017,#307);
#139=LINE('',#4019,#308);
#140=LINE('',#4020,#309);
#141=LINE('',#4027,#310);
#142=LINE('',#4037,#311);
#143=LINE('',#4039,#312);
#144=LINE('',#4044,#313);
#145=LINE('',#4054,#314);
#146=LINE('',#4056,#315);
#147=LINE('',#4060,#316);
#148=LINE('',#4062,#317);
#149=LINE('',#4064,#318);
#150=LINE('',#4065,#319);
#151=LINE('',#4068,#320);
#152=LINE('',#4070,#321);
#153=LINE('',#4071,#322);
#154=LINE('',#4074,#323);
#155=LINE('',#4076,#324);
#156=LINE('',#4077,#325);
#157=LINE('',#4079,#326);
#158=LINE('',#4080,#327);
#159=LINE('',#4084,#328);
#160=LINE('',#4086,#329);
#161=LINE('',#4088,#330);
#162=LINE('',#4089,#331);
#163=LINE('',#4092,#332);
#164=LINE('',#4094,#333);
#165=LINE('',#4095,#334);
#166=LINE('',#4098,#335);
#167=LINE('',#4099,#336);
#168=LINE('',#4104,#337);
#169=LINE('',#4110,#338);
#170=LINE('',#4116,#339);
#171=LINE('',#4122,#340);
#172=LINE('',#4128,#341);
#173=LINE('',#4134,#342);
#174=LINE('',#4138,#343);
#175=LINE('',#4139,#344);
#176=LINE('',#4141,#345);
#177=LINE('',#4146,#346);
#178=LINE('',#4150,#347);
#179=LINE('',#4155,#348);
#180=LINE('',#4159,#349);
#181=LINE('',#4164,#350);
#182=LINE('',#4168,#351);
#183=LINE('',#4172,#352);
#184=LINE('',#4174,#353);
#185=LINE('',#4176,#354);
#186=LINE('',#4177,#355);
#187=LINE('',#4180,#356);
#188=LINE('',#4182,#357);
#189=LINE('',#4183,#358);
#190=LINE('',#4186,#359);
#191=LINE('',#4188,#360);
#192=LINE('',#4189,#361);
#193=LINE('',#4191,#362);
#194=LINE('',#4192,#363);
#195=VECTOR('',#2785,3.);
#196=VECTOR('',#2788,1.9);
#197=VECTOR('',#2801,3.);
#198=VECTOR('',#2804,1.9);
#199=VECTOR('',#2817,3.);
#200=VECTOR('',#2820,1.9);
#201=VECTOR('',#2833,3.);
#202=VECTOR('',#2836,1.9);
#203=VECTOR('',#2849,3.);
#204=VECTOR('',#2852,1.9);
#205=VECTOR('',#2865,3.);
#206=VECTOR('',#2868,1.9);
#207=VECTOR('',#2881,3.);
#208=VECTOR('',#2884,1.9);
#209=VECTOR('',#2897,3.);
#210=VECTOR('',#2900,1.9);
#211=VECTOR('',#2913,3.);
#212=VECTOR('',#2916,1.9);
#213=VECTOR('',#2921,10.);
#214=VECTOR('',#2922,10.);
#215=VECTOR('',#2923,10.);
#216=VECTOR('',#2924,10.);
#217=VECTOR('',#2929,10.);
#218=VECTOR('',#2934,10.);
#219=VECTOR('',#2935,10.);
#220=VECTOR('',#2936,10.);
#221=VECTOR('',#2955,5.);
#222=VECTOR('',#2958,3.5);
#223=VECTOR('',#2971,5.);
#224=VECTOR('',#2974,3.5);
#225=VECTOR('',#2987,5.);
#226=VECTOR('',#2990,3.5);
#227=VECTOR('',#3003,5.);
#228=VECTOR('',#3006,3.5);
#229=VECTOR('',#3019,5.);
#230=VECTOR('',#3022,3.5);
#231=VECTOR('',#3035,5.);
#232=VECTOR('',#3038,3.5);
#233=VECTOR('',#3051,5.);
#234=VECTOR('',#3054,3.5);
#235=VECTOR('',#3067,5.);
#236=VECTOR('',#3070,3.5);
#237=VECTOR('',#3083,5.);
#238=VECTOR('',#3086,3.5);
#239=VECTOR('',#3099,5.);
#240=VECTOR('',#3102,3.5);
#241=VECTOR('',#3115,5.);
#242=VECTOR('',#3118,3.5);
#243=VECTOR('',#3131,5.);
#244=VECTOR('',#3134,3.5);
#245=VECTOR('',#3147,5.);
#246=VECTOR('',#3150,3.5);
#247=VECTOR('',#3155,10.);
#248=VECTOR('',#3156,10.);
#249=VECTOR('',#3157,10.);
#250=VECTOR('',#3158,10.);
#251=VECTOR('',#3161,10.);
#252=VECTOR('',#3162,10.);
#253=VECTOR('',#3163,10.);
#254=VECTOR('',#3166,10.);
#255=VECTOR('',#3167,10.);
#256=VECTOR('',#3168,10.);
#257=VECTOR('',#3171,10.);
#258=VECTOR('',#3172,10.);
#259=VECTOR('',#3187,1.75);
#260=VECTOR('',#3190,1.3845);
#261=VECTOR('',#3203,1.75);
#262=VECTOR('',#3206,1.3845);
#263=VECTOR('',#3213,1.3845);
#264=VECTOR('',#3220,1.3845);
#265=VECTOR('',#3227,1.3845);
#266=VECTOR('',#3234,1.3845);
#267=VECTOR('',#3241,1.3845);
#268=VECTOR('',#3248,1.3845);
#269=VECTOR('',#3253,10.);
#270=VECTOR('',#3254,10.);
#271=VECTOR('',#3255,10.);
#272=VECTOR('',#3256,10.);
#273=VECTOR('',#3259,10.);
#274=VECTOR('',#3260,10.);
#275=VECTOR('',#3261,10.);
#276=VECTOR('',#3264,10.);
#277=VECTOR('',#3265,10.);
#278=VECTOR('',#3266,10.);
#279=VECTOR('',#3269,10.);
#280=VECTOR('',#3270,10.);
#281=VECTOR('',#3273,10.);
#282=VECTOR('',#3274,10.);
#283=VECTOR('',#3275,10.);
#284=VECTOR('',#3276,10.);
#285=VECTOR('',#3279,10.);
#286=VECTOR('',#3280,10.);
#287=VECTOR('',#3281,10.);
#288=VECTOR('',#3284,10.);
#289=VECTOR('',#3285,10.);
#290=VECTOR('',#3286,10.);
#291=VECTOR('',#3289,10.);
#292=VECTOR('',#3290,10.);
#293=VECTOR('',#3295,10.);
#294=VECTOR('',#3296,10.);
#295=VECTOR('',#3297,10.);
#296=VECTOR('',#3298,10.);
#297=VECTOR('',#3303,3.1876);
#298=VECTOR('',#3310,0.69225);
#299=VECTOR('',#3315,1.3845);
#300=VECTOR('',#3320,0.69225);
#301=VECTOR('',#3325,1.3845);
#302=VECTOR('',#3328,10.);
#303=VECTOR('',#3329,10.);
#304=VECTOR('',#3330,10.);
#305=VECTOR('',#3333,10.);
#306=VECTOR('',#3334,10.);
#307=VECTOR('',#3335,10.);
#308=VECTOR('',#3338,10.);
#309=VECTOR('',#3339,10.);
#310=VECTOR('',#3348,0.69225);
#311=VECTOR('',#3361,1.75);
#312=VECTOR('',#3364,1.3845);
#313=VECTOR('',#3369,0.69225);
#314=VECTOR('',#3382,1.75);
#315=VECTOR('',#3385,1.3845);
#316=VECTOR('',#3388,10.);
#317=VECTOR('',#3389,10.);
#318=VECTOR('',#3390,10.);
#319=VECTOR('',#3391,10.);
#320=VECTOR('',#3394,10.);
#321=VECTOR('',#3395,10.);
#322=VECTOR('',#3396,10.);
#323=VECTOR('',#3399,10.);
#324=VECTOR('',#3400,10.);
#325=VECTOR('',#3401,10.);
#326=VECTOR('',#3404,10.);
#327=VECTOR('',#3405,10.);
#328=VECTOR('',#3408,10.);
#329=VECTOR('',#3409,10.);
#330=VECTOR('',#3410,10.);
#331=VECTOR('',#3411,10.);
#332=VECTOR('',#3414,10.);
#333=VECTOR('',#3415,10.);
#334=VECTOR('',#3416,10.);
#335=VECTOR('',#3419,10.);
#336=VECTOR('',#3420,10.);
#337=VECTOR('',#3425,1.3845);
#338=VECTOR('',#3432,1.3845);
#339=VECTOR('',#3439,1.3845);
#340=VECTOR('',#3446,1.3845);
#341=VECTOR('',#3453,1.3845);
#342=VECTOR('',#3460,1.3845);
#343=VECTOR('',#3465,10.);
#344=VECTOR('',#3466,10.);
#345=VECTOR('',#3469,10.);
#346=VECTOR('',#3474,0.69225);
#347=VECTOR('',#3479,1.3845);
#348=VECTOR('',#3484,0.69225);
#349=VECTOR('',#3489,1.3845);
#350=VECTOR('',#3494,0.69225);
#351=VECTOR('',#3499,1.3845);
#352=VECTOR('',#3502,10.);
#353=VECTOR('',#3503,10.);
#354=VECTOR('',#3504,10.);
#355=VECTOR('',#3505,10.);
#356=VECTOR('',#3508,10.);
#357=VECTOR('',#3509,10.);
#358=VECTOR('',#3510,10.);
#359=VECTOR('',#3513,10.);
#360=VECTOR('',#3514,10.);
#361=VECTOR('',#3515,10.);
#362=VECTOR('',#3518,10.);
#363=VECTOR('',#3519,10.);
#364=CYLINDRICAL_SURFACE('',#2486,3.);
#365=CYLINDRICAL_SURFACE('',#2488,1.9);
#366=CYLINDRICAL_SURFACE('',#2493,3.);
#367=CYLINDRICAL_SURFACE('',#2495,1.9);
#368=CYLINDRICAL_SURFACE('',#2500,3.);
#369=CYLINDRICAL_SURFACE('',#2502,1.9);
#370=CYLINDRICAL_SURFACE('',#2507,3.);
#371=CYLINDRICAL_SURFACE('',#2509,1.9);
#372=CYLINDRICAL_SURFACE('',#2514,3.);
#373=CYLINDRICAL_SURFACE('',#2516,1.9);
#374=CYLINDRICAL_SURFACE('',#2521,3.);
#375=CYLINDRICAL_SURFACE('',#2523,1.9);
#376=CYLINDRICAL_SURFACE('',#2528,3.);
#377=CYLINDRICAL_SURFACE('',#2530,1.9);
#378=CYLINDRICAL_SURFACE('',#2535,3.);
#379=CYLINDRICAL_SURFACE('',#2537,1.9);
#380=CYLINDRICAL_SURFACE('',#2542,3.);
#381=CYLINDRICAL_SURFACE('',#2544,1.9);
#382=CYLINDRICAL_SURFACE('',#2547,3.925);
#383=CYLINDRICAL_SURFACE('',#2551,3.925);
#384=CYLINDRICAL_SURFACE('',#2558,5.);
#385=CYLINDRICAL_SURFACE('',#2560,3.5);
#386=CYLINDRICAL_SURFACE('',#2565,5.);
#387=CYLINDRICAL_SURFACE('',#2567,3.5);
#388=CYLINDRICAL_SURFACE('',#2572,5.);
#389=CYLINDRICAL_SURFACE('',#2574,3.5);
#390=CYLINDRICAL_SURFACE('',#2579,5.);
#391=CYLINDRICAL_SURFACE('',#2581,3.5);
#392=CYLINDRICAL_SURFACE('',#2586,5.);
#393=CYLINDRICAL_SURFACE('',#2588,3.5);
#394=CYLINDRICAL_SURFACE('',#2593,5.);
#395=CYLINDRICAL_SURFACE('',#2595,3.5);
#396=CYLINDRICAL_SURFACE('',#2600,5.);
#397=CYLINDRICAL_SURFACE('',#2602,3.5);
#398=CYLINDRICAL_SURFACE('',#2607,5.);
#399=CYLINDRICAL_SURFACE('',#2609,3.5);
#400=CYLINDRICAL_SURFACE('',#2614,5.);
#401=CYLINDRICAL_SURFACE('',#2616,3.5);
#402=CYLINDRICAL_SURFACE('',#2621,5.);
#403=CYLINDRICAL_SURFACE('',#2623,3.5);
#404=CYLINDRICAL_SURFACE('',#2628,5.);
#405=CYLINDRICAL_SURFACE('',#2630,3.5);
#406=CYLINDRICAL_SURFACE('',#2635,5.);
#407=CYLINDRICAL_SURFACE('',#2637,3.5);
#408=CYLINDRICAL_SURFACE('',#2642,5.);
#409=CYLINDRICAL_SURFACE('',#2644,3.5);
#410=CYLINDRICAL_SURFACE('',#2655,1.75);
#411=CYLINDRICAL_SURFACE('',#2657,1.3843);
#412=CYLINDRICAL_SURFACE('',#2662,1.75);
#413=CYLINDRICAL_SURFACE('',#2664,1.3843);
#414=CYLINDRICAL_SURFACE('',#2666,1.3843);
#415=CYLINDRICAL_SURFACE('',#2669,1.3843);
#416=CYLINDRICAL_SURFACE('',#2672,1.3843);
#417=CYLINDRICAL_SURFACE('',#2675,1.3843);
#418=CYLINDRICAL_SURFACE('',#2678,1.3843);
#419=CYLINDRICAL_SURFACE('',#2681,1.3843);
#420=CYLINDRICAL_SURFACE('',#2695,3.1876);
#421=CYLINDRICAL_SURFACE('',#2699,1.3843);
#422=CYLINDRICAL_SURFACE('',#2703,1.3843);
#423=CYLINDRICAL_SURFACE('',#2716,1.75);
#424=CYLINDRICAL_SURFACE('',#2718,1.3843);
#425=CYLINDRICAL_SURFACE('',#2725,1.75);
#426=CYLINDRICAL_SURFACE('',#2727,1.3843);
#427=CYLINDRICAL_SURFACE('',#2735,1.3843);
#428=CYLINDRICAL_SURFACE('',#2738,1.3843);
#429=CYLINDRICAL_SURFACE('',#2741,1.3843);
#430=CYLINDRICAL_SURFACE('',#2744,1.3843);
#431=CYLINDRICAL_SURFACE('',#2747,1.3843);
#432=CYLINDRICAL_SURFACE('',#2750,1.3843);
#433=CYLINDRICAL_SURFACE('',#2757,1.3843);
#434=CYLINDRICAL_SURFACE('',#2761,1.3843);
#435=CYLINDRICAL_SURFACE('',#2765,1.3843);
#436=FACE_BOUND('',#697,.T.);
#437=FACE_BOUND('',#701,.T.);
#438=FACE_BOUND('',#705,.T.);
#439=FACE_BOUND('',#709,.T.);
#440=FACE_BOUND('',#713,.T.);
#441=FACE_BOUND('',#717,.T.);
#442=FACE_BOUND('',#721,.T.);
#443=FACE_BOUND('',#725,.T.);
#444=FACE_BOUND('',#729,.T.);
#445=FACE_BOUND('',#738,.T.);
#446=FACE_BOUND('',#742,.T.);
#447=FACE_BOUND('',#746,.T.);
#448=FACE_BOUND('',#750,.T.);
#449=FACE_BOUND('',#754,.T.);
#450=FACE_BOUND('',#758,.T.);
#451=FACE_BOUND('',#762,.T.);
#452=FACE_BOUND('',#766,.T.);
#453=FACE_BOUND('',#770,.T.);
#454=FACE_BOUND('',#774,.T.);
#455=FACE_BOUND('',#778,.T.);
#456=FACE_BOUND('',#782,.T.);
#457=FACE_BOUND('',#786,.T.);
#458=FACE_BOUND('',#794,.T.);
#459=FACE_BOUND('',#795,.T.);
#460=FACE_BOUND('',#796,.T.);
#461=FACE_BOUND('',#797,.T.);
#462=FACE_BOUND('',#798,.T.);
#463=FACE_BOUND('',#799,.T.);
#464=FACE_BOUND('',#800,.T.);
#465=FACE_BOUND('',#801,.T.);
#466=FACE_BOUND('',#802,.T.);
#467=FACE_BOUND('',#803,.T.);
#468=FACE_BOUND('',#804,.T.);
#469=FACE_BOUND('',#805,.T.);
#470=FACE_BOUND('',#806,.T.);
#471=FACE_BOUND('',#807,.T.);
#472=FACE_BOUND('',#808,.T.);
#473=FACE_BOUND('',#809,.T.);
#474=FACE_BOUND('',#810,.T.);
#475=FACE_BOUND('',#811,.T.);
#476=FACE_BOUND('',#812,.T.);
#477=FACE_BOUND('',#813,.T.);
#478=FACE_BOUND('',#814,.T.);
#479=FACE_BOUND('',#815,.T.);
#480=FACE_BOUND('',#816,.T.);
#481=FACE_BOUND('',#818,.T.);
#482=FACE_BOUND('',#819,.T.);
#483=FACE_BOUND('',#820,.T.);
#484=FACE_BOUND('',#821,.T.);
#485=FACE_BOUND('',#822,.T.);
#486=FACE_BOUND('',#823,.T.);
#487=FACE_BOUND('',#824,.T.);
#488=FACE_BOUND('',#825,.T.);
#489=FACE_BOUND('',#826,.T.);
#490=FACE_BOUND('',#827,.T.);
#491=FACE_BOUND('',#828,.T.);
#492=FACE_BOUND('',#829,.T.);
#493=FACE_BOUND('',#830,.T.);
#494=FACE_BOUND('',#831,.T.);
#495=FACE_BOUND('',#832,.T.);
#496=FACE_BOUND('',#833,.T.);
#497=FACE_BOUND('',#834,.T.);
#498=FACE_BOUND('',#835,.T.);
#499=FACE_BOUND('',#836,.T.);
#500=FACE_BOUND('',#837,.T.);
#501=FACE_BOUND('',#838,.T.);
#502=FACE_BOUND('',#839,.T.);
#503=FACE_BOUND('',#841,.T.);
#504=FACE_BOUND('',#845,.T.);
#505=FACE_BOUND('',#862,.T.);
#506=FACE_BOUND('',#863,.T.);
#507=FACE_BOUND('',#865,.T.);
#508=FACE_BOUND('',#867,.T.);
#509=FACE_BOUND('',#868,.T.);
#510=FACE_BOUND('',#869,.T.);
#511=FACE_BOUND('',#870,.T.);
#512=FACE_BOUND('',#871,.T.);
#513=FACE_BOUND('',#872,.T.);
#514=FACE_BOUND('',#873,.T.);
#515=FACE_BOUND('',#874,.T.);
#516=FACE_BOUND('',#882,.T.);
#517=FACE_BOUND('',#883,.T.);
#518=FACE_BOUND('',#884,.T.);
#519=FACE_BOUND('',#885,.T.);
#520=FACE_BOUND('',#886,.T.);
#521=FACE_BOUND('',#887,.T.);
#522=FACE_BOUND('',#888,.T.);
#523=FACE_BOUND('',#889,.T.);
#524=FACE_BOUND('',#892,.T.);
#525=FACE_BOUND('',#893,.T.);
#526=FACE_BOUND('',#895,.T.);
#527=FACE_BOUND('',#896,.T.);
#528=FACE_BOUND('',#899,.T.);
#529=FACE_BOUND('',#904,.T.);
#530=FACE_BOUND('',#911,.T.);
#531=FACE_BOUND('',#912,.T.);
#532=FACE_BOUND('',#914,.T.);
#533=FACE_BOUND('',#933,.T.);
#534=FACE_BOUND('',#934,.T.);
#535=FACE_BOUND('',#935,.T.);
#536=FACE_BOUND('',#936,.T.);
#537=FACE_BOUND('',#937,.T.);
#538=FACE_BOUND('',#938,.T.);
#539=FACE_BOUND('',#939,.T.);
#540=FACE_BOUND('',#942,.T.);
#541=FACE_BOUND('',#943,.T.);
#542=FACE_BOUND('',#944,.T.);
#543=FACE_BOUND('',#945,.T.);
#544=FACE_BOUND('',#946,.T.);
#545=FACE_BOUND('',#947,.T.);
#546=FACE_BOUND('',#948,.T.);
#547=FACE_BOUND('',#950,.T.);
#548=FACE_BOUND('',#951,.T.);
#549=FACE_BOUND('',#953,.T.);
#550=FACE_BOUND('',#954,.T.);
#551=FACE_BOUND('',#955,.T.);
#552=FACE_OUTER_BOUND('',#696,.T.);
#553=FACE_OUTER_BOUND('',#698,.T.);
#554=FACE_OUTER_BOUND('',#699,.T.);
#555=FACE_OUTER_BOUND('',#700,.T.);
#556=FACE_OUTER_BOUND('',#702,.T.);
#557=FACE_OUTER_BOUND('',#703,.T.);
#558=FACE_OUTER_BOUND('',#704,.T.);
#559=FACE_OUTER_BOUND('',#706,.T.);
#560=FACE_OUTER_BOUND('',#707,.T.);
#561=FACE_OUTER_BOUND('',#708,.T.);
#562=FACE_OUTER_BOUND('',#710,.T.);
#563=FACE_OUTER_BOUND('',#711,.T.);
#564=FACE_OUTER_BOUND('',#712,.T.);
#565=FACE_OUTER_BOUND('',#714,.T.);
#566=FACE_OUTER_BOUND('',#715,.T.);
#567=FACE_OUTER_BOUND('',#716,.T.);
#568=FACE_OUTER_BOUND('',#718,.T.);
#569=FACE_OUTER_BOUND('',#719,.T.);
#570=FACE_OUTER_BOUND('',#720,.T.);
#571=FACE_OUTER_BOUND('',#722,.T.);
#572=FACE_OUTER_BOUND('',#723,.T.);
#573=FACE_OUTER_BOUND('',#724,.T.);
#574=FACE_OUTER_BOUND('',#726,.T.);
#575=FACE_OUTER_BOUND('',#727,.T.);
#576=FACE_OUTER_BOUND('',#728,.T.);
#577=FACE_OUTER_BOUND('',#730,.T.);
#578=FACE_OUTER_BOUND('',#731,.T.);
#579=FACE_OUTER_BOUND('',#732,.T.);
#580=FACE_OUTER_BOUND('',#733,.T.);
#581=FACE_OUTER_BOUND('',#734,.T.);
#582=FACE_OUTER_BOUND('',#735,.T.);
#583=FACE_OUTER_BOUND('',#736,.T.);
#584=FACE_OUTER_BOUND('',#737,.T.);
#585=FACE_OUTER_BOUND('',#739,.T.);
#586=FACE_OUTER_BOUND('',#740,.T.);
#587=FACE_OUTER_BOUND('',#741,.T.);
#588=FACE_OUTER_BOUND('',#743,.T.);
#589=FACE_OUTER_BOUND('',#744,.T.);
#590=FACE_OUTER_BOUND('',#745,.T.);
#591=FACE_OUTER_BOUND('',#747,.T.);
#592=FACE_OUTER_BOUND('',#748,.T.);
#593=FACE_OUTER_BOUND('',#749,.T.);
#594=FACE_OUTER_BOUND('',#751,.T.);
#595=FACE_OUTER_BOUND('',#752,.T.);
#596=FACE_OUTER_BOUND('',#753,.T.);
#597=FACE_OUTER_BOUND('',#755,.T.);
#598=FACE_OUTER_BOUND('',#756,.T.);
#599=FACE_OUTER_BOUND('',#757,.T.);
#600=FACE_OUTER_BOUND('',#759,.T.);
#601=FACE_OUTER_BOUND('',#760,.T.);
#602=FACE_OUTER_BOUND('',#761,.T.);
#603=FACE_OUTER_BOUND('',#763,.T.);
#604=FACE_OUTER_BOUND('',#764,.T.);
#605=FACE_OUTER_BOUND('',#765,.T.);
#606=FACE_OUTER_BOUND('',#767,.T.);
#607=FACE_OUTER_BOUND('',#768,.T.);
#608=FACE_OUTER_BOUND('',#769,.T.);
#609=FACE_OUTER_BOUND('',#771,.T.);
#610=FACE_OUTER_BOUND('',#772,.T.);
#611=FACE_OUTER_BOUND('',#773,.T.);
#612=FACE_OUTER_BOUND('',#775,.T.);
#613=FACE_OUTER_BOUND('',#776,.T.);
#614=FACE_OUTER_BOUND('',#777,.T.);
#615=FACE_OUTER_BOUND('',#779,.T.);
#616=FACE_OUTER_BOUND('',#780,.T.);
#617=FACE_OUTER_BOUND('',#781,.T.);
#618=FACE_OUTER_BOUND('',#783,.T.);
#619=FACE_OUTER_BOUND('',#784,.T.);
#620=FACE_OUTER_BOUND('',#785,.T.);
#621=FACE_OUTER_BOUND('',#787,.T.);
#622=FACE_OUTER_BOUND('',#788,.T.);
#623=FACE_OUTER_BOUND('',#789,.T.);
#624=FACE_OUTER_BOUND('',#790,.T.);
#625=FACE_OUTER_BOUND('',#791,.T.);
#626=FACE_OUTER_BOUND('',#792,.T.);
#627=FACE_OUTER_BOUND('',#793,.T.);
#628=FACE_OUTER_BOUND('',#817,.T.);
#629=FACE_OUTER_BOUND('',#840,.T.);
#630=FACE_OUTER_BOUND('',#842,.T.);
#631=FACE_OUTER_BOUND('',#843,.T.);
#632=FACE_OUTER_BOUND('',#844,.T.);
#633=FACE_OUTER_BOUND('',#846,.T.);
#634=FACE_OUTER_BOUND('',#847,.T.);
#635=FACE_OUTER_BOUND('',#848,.T.);
#636=FACE_OUTER_BOUND('',#849,.T.);
#637=FACE_OUTER_BOUND('',#850,.T.);
#638=FACE_OUTER_BOUND('',#851,.T.);
#639=FACE_OUTER_BOUND('',#852,.T.);
#640=FACE_OUTER_BOUND('',#853,.T.);
#641=FACE_OUTER_BOUND('',#854,.T.);
#642=FACE_OUTER_BOUND('',#855,.T.);
#643=FACE_OUTER_BOUND('',#856,.T.);
#644=FACE_OUTER_BOUND('',#857,.T.);
#645=FACE_OUTER_BOUND('',#858,.T.);
#646=FACE_OUTER_BOUND('',#859,.T.);
#647=FACE_OUTER_BOUND('',#860,.T.);
#648=FACE_OUTER_BOUND('',#861,.T.);
#649=FACE_OUTER_BOUND('',#864,.T.);
#650=FACE_OUTER_BOUND('',#866,.T.);
#651=FACE_OUTER_BOUND('',#875,.T.);
#652=FACE_OUTER_BOUND('',#876,.T.);
#653=FACE_OUTER_BOUND('',#877,.T.);
#654=FACE_OUTER_BOUND('',#878,.T.);
#655=FACE_OUTER_BOUND('',#879,.T.);
#656=FACE_OUTER_BOUND('',#880,.T.);
#657=FACE_OUTER_BOUND('',#881,.T.);
#658=FACE_OUTER_BOUND('',#890,.T.);
#659=FACE_OUTER_BOUND('',#891,.T.);
#660=FACE_OUTER_BOUND('',#894,.T.);
#661=FACE_OUTER_BOUND('',#897,.T.);
#662=FACE_OUTER_BOUND('',#898,.T.);
#663=FACE_OUTER_BOUND('',#900,.T.);
#664=FACE_OUTER_BOUND('',#901,.T.);
#665=FACE_OUTER_BOUND('',#902,.T.);
#666=FACE_OUTER_BOUND('',#903,.T.);
#667=FACE_OUTER_BOUND('',#905,.T.);
#668=FACE_OUTER_BOUND('',#906,.T.);
#669=FACE_OUTER_BOUND('',#907,.T.);
#670=FACE_OUTER_BOUND('',#908,.T.);
#671=FACE_OUTER_BOUND('',#909,.T.);
#672=FACE_OUTER_BOUND('',#910,.T.);
#673=FACE_OUTER_BOUND('',#913,.T.);
#674=FACE_OUTER_BOUND('',#915,.T.);
#675=FACE_OUTER_BOUND('',#916,.T.);
#676=FACE_OUTER_BOUND('',#917,.T.);
#677=FACE_OUTER_BOUND('',#918,.T.);
#678=FACE_OUTER_BOUND('',#919,.T.);
#679=FACE_OUTER_BOUND('',#920,.T.);
#680=FACE_OUTER_BOUND('',#921,.T.);
#681=FACE_OUTER_BOUND('',#922,.T.);
#682=FACE_OUTER_BOUND('',#923,.T.);
#683=FACE_OUTER_BOUND('',#924,.T.);
#684=FACE_OUTER_BOUND('',#925,.T.);
#685=FACE_OUTER_BOUND('',#926,.T.);
#686=FACE_OUTER_BOUND('',#927,.T.);
#687=FACE_OUTER_BOUND('',#928,.T.);
#688=FACE_OUTER_BOUND('',#929,.T.);
#689=FACE_OUTER_BOUND('',#930,.T.);
#690=FACE_OUTER_BOUND('',#931,.T.);
#691=FACE_OUTER_BOUND('',#932,.T.);
#692=FACE_OUTER_BOUND('',#940,.T.);
#693=FACE_OUTER_BOUND('',#941,.T.);
#694=FACE_OUTER_BOUND('',#949,.T.);
#695=FACE_OUTER_BOUND('',#952,.T.);
#696=EDGE_LOOP('',(#1628));
#697=EDGE_LOOP('',(#1629));
#698=EDGE_LOOP('',(#1630,#1631,#1632,#1633));
#699=EDGE_LOOP('',(#1634,#1635,#1636,#1637));
#700=EDGE_LOOP('',(#1638));
#701=EDGE_LOOP('',(#1639));
#702=EDGE_LOOP('',(#1640,#1641,#1642,#1643));
#703=EDGE_LOOP('',(#1644,#1645,#1646,#1647));
#704=EDGE_LOOP('',(#1648));
#705=EDGE_LOOP('',(#1649));
#706=EDGE_LOOP('',(#1650,#1651,#1652,#1653));
#707=EDGE_LOOP('',(#1654,#1655,#1656,#1657));
#708=EDGE_LOOP('',(#1658));
#709=EDGE_LOOP('',(#1659));
#710=EDGE_LOOP('',(#1660,#1661,#1662,#1663));
#711=EDGE_LOOP('',(#1664,#1665,#1666,#1667));
#712=EDGE_LOOP('',(#1668));
#713=EDGE_LOOP('',(#1669));
#714=EDGE_LOOP('',(#1670,#1671,#1672,#1673));
#715=EDGE_LOOP('',(#1674,#1675,#1676,#1677));
#716=EDGE_LOOP('',(#1678));
#717=EDGE_LOOP('',(#1679));
#718=EDGE_LOOP('',(#1680,#1681,#1682,#1683));
#719=EDGE_LOOP('',(#1684,#1685,#1686,#1687));
#720=EDGE_LOOP('',(#1688));
#721=EDGE_LOOP('',(#1689));
#722=EDGE_LOOP('',(#1690,#1691,#1692,#1693));
#723=EDGE_LOOP('',(#1694,#1695,#1696,#1697));
#724=EDGE_LOOP('',(#1698));
#725=EDGE_LOOP('',(#1699));
#726=EDGE_LOOP('',(#1700,#1701,#1702,#1703));
#727=EDGE_LOOP('',(#1704,#1705,#1706,#1707));
#728=EDGE_LOOP('',(#1708));
#729=EDGE_LOOP('',(#1709));
#730=EDGE_LOOP('',(#1710,#1711,#1712,#1713));
#731=EDGE_LOOP('',(#1714,#1715,#1716,#1717));
#732=EDGE_LOOP('',(#1718,#1719,#1720,#1721));
#733=EDGE_LOOP('',(#1722,#1723,#1724,#1725));
#734=EDGE_LOOP('',(#1726,#1727,#1728,#1729));
#735=EDGE_LOOP('',(#1730,#1731,#1732,#1733));
#736=EDGE_LOOP('',(#1734,#1735,#1736,#1737));
#737=EDGE_LOOP('',(#1738));
#738=EDGE_LOOP('',(#1739));
#739=EDGE_LOOP('',(#1740,#1741,#1742,#1743));
#740=EDGE_LOOP('',(#1744,#1745,#1746,#1747));
#741=EDGE_LOOP('',(#1748));
#742=EDGE_LOOP('',(#1749));
#743=EDGE_LOOP('',(#1750,#1751,#1752,#1753));
#744=EDGE_LOOP('',(#1754,#1755,#1756,#1757));
#745=EDGE_LOOP('',(#1758));
#746=EDGE_LOOP('',(#1759));
#747=EDGE_LOOP('',(#1760,#1761,#1762,#1763));
#748=EDGE_LOOP('',(#1764,#1765,#1766,#1767));
#749=EDGE_LOOP('',(#1768));
#750=EDGE_LOOP('',(#1769));
#751=EDGE_LOOP('',(#1770,#1771,#1772,#1773));
#752=EDGE_LOOP('',(#1774,#1775,#1776,#1777));
#753=EDGE_LOOP('',(#1778));
#754=EDGE_LOOP('',(#1779));
#755=EDGE_LOOP('',(#1780,#1781,#1782,#1783));
#756=EDGE_LOOP('',(#1784,#1785,#1786,#1787));
#757=EDGE_LOOP('',(#1788));
#758=EDGE_LOOP('',(#1789));
#759=EDGE_LOOP('',(#1790,#1791,#1792,#1793));
#760=EDGE_LOOP('',(#1794,#1795,#1796,#1797));
#761=EDGE_LOOP('',(#1798));
#762=EDGE_LOOP('',(#1799));
#763=EDGE_LOOP('',(#1800,#1801,#1802,#1803));
#764=EDGE_LOOP('',(#1804,#1805,#1806,#1807));
#765=EDGE_LOOP('',(#1808));
#766=EDGE_LOOP('',(#1809));
#767=EDGE_LOOP('',(#1810,#1811,#1812,#1813));
#768=EDGE_LOOP('',(#1814,#1815,#1816,#1817));
#769=EDGE_LOOP('',(#1818));
#770=EDGE_LOOP('',(#1819));
#771=EDGE_LOOP('',(#1820,#1821,#1822,#1823));
#772=EDGE_LOOP('',(#1824,#1825,#1826,#1827));
#773=EDGE_LOOP('',(#1828));
#774=EDGE_LOOP('',(#1829));
#775=EDGE_LOOP('',(#1830,#1831,#1832,#1833));
#776=EDGE_LOOP('',(#1834,#1835,#1836,#1837));
#777=EDGE_LOOP('',(#1838));
#778=EDGE_LOOP('',(#1839));
#779=EDGE_LOOP('',(#1840,#1841,#1842,#1843));
#780=EDGE_LOOP('',(#1844,#1845,#1846,#1847));
#781=EDGE_LOOP('',(#1848));
#782=EDGE_LOOP('',(#1849));
#783=EDGE_LOOP('',(#1850,#1851,#1852,#1853));
#784=EDGE_LOOP('',(#1854,#1855,#1856,#1857));
#785=EDGE_LOOP('',(#1858));
#786=EDGE_LOOP('',(#1859));
#787=EDGE_LOOP('',(#1860,#1861,#1862,#1863));
#788=EDGE_LOOP('',(#1864,#1865,#1866,#1867));
#789=EDGE_LOOP('',(#1868,#1869,#1870,#1871));
#790=EDGE_LOOP('',(#1872,#1873,#1874,#1875));
#791=EDGE_LOOP('',(#1876,#1877,#1878,#1879));
#792=EDGE_LOOP('',(#1880,#1881,#1882,#1883));
#793=EDGE_LOOP('',(#1884,#1885,#1886,#1887));
#794=EDGE_LOOP('',(#1888));
#795=EDGE_LOOP('',(#1889));
#796=EDGE_LOOP('',(#1890));
#797=EDGE_LOOP('',(#1891));
#798=EDGE_LOOP('',(#1892));
#799=EDGE_LOOP('',(#1893));
#800=EDGE_LOOP('',(#1894));
#801=EDGE_LOOP('',(#1895));
#802=EDGE_LOOP('',(#1896));
#803=EDGE_LOOP('',(#1897,#1898,#1899,#1900));
#804=EDGE_LOOP('',(#1901));
#805=EDGE_LOOP('',(#1902));
#806=EDGE_LOOP('',(#1903));
#807=EDGE_LOOP('',(#1904));
#808=EDGE_LOOP('',(#1905));
#809=EDGE_LOOP('',(#1906));
#810=EDGE_LOOP('',(#1907));
#811=EDGE_LOOP('',(#1908));
#812=EDGE_LOOP('',(#1909));
#813=EDGE_LOOP('',(#1910));
#814=EDGE_LOOP('',(#1911));
#815=EDGE_LOOP('',(#1912));
#816=EDGE_LOOP('',(#1913));
#817=EDGE_LOOP('',(#1914,#1915,#1916,#1917));
#818=EDGE_LOOP('',(#1918));
#819=EDGE_LOOP('',(#1919));
#820=EDGE_LOOP('',(#1920));
#821=EDGE_LOOP('',(#1921));
#822=EDGE_LOOP('',(#1922));
#823=EDGE_LOOP('',(#1923));
#824=EDGE_LOOP('',(#1924));
#825=EDGE_LOOP('',(#1925));
#826=EDGE_LOOP('',(#1926));
#827=EDGE_LOOP('',(#1927));
#828=EDGE_LOOP('',(#1928));
#829=EDGE_LOOP('',(#1929));
#830=EDGE_LOOP('',(#1930));
#831=EDGE_LOOP('',(#1931));
#832=EDGE_LOOP('',(#1932));
#833=EDGE_LOOP('',(#1933));
#834=EDGE_LOOP('',(#1934));
#835=EDGE_LOOP('',(#1935));
#836=EDGE_LOOP('',(#1936));
#837=EDGE_LOOP('',(#1937));
#838=EDGE_LOOP('',(#1938));
#839=EDGE_LOOP('',(#1939));
#840=EDGE_LOOP('',(#1940));
#841=EDGE_LOOP('',(#1941));
#842=EDGE_LOOP('',(#1942,#1943,#1944,#1945));
#843=EDGE_LOOP('',(#1946,#1947,#1948,#1949));
#844=EDGE_LOOP('',(#1950));
#845=EDGE_LOOP('',(#1951));
#846=EDGE_LOOP('',(#1952,#1953,#1954,#1955));
#847=EDGE_LOOP('',(#1956,#1957,#1958,#1959));
#848=EDGE_LOOP('',(#1960,#1961,#1962,#1963));
#849=EDGE_LOOP('',(#1964,#1965,#1966,#1967));
#850=EDGE_LOOP('',(#1968,#1969,#1970,#1971));
#851=EDGE_LOOP('',(#1972,#1973,#1974,#1975));
#852=EDGE_LOOP('',(#1976,#1977,#1978,#1979));
#853=EDGE_LOOP('',(#1980,#1981,#1982,#1983));
#854=EDGE_LOOP('',(#1984,#1985,#1986,#1987));
#855=EDGE_LOOP('',(#1988,#1989,#1990,#1991));
#856=EDGE_LOOP('',(#1992,#1993,#1994,#1995));
#857=EDGE_LOOP('',(#1996,#1997,#1998,#1999));
#858=EDGE_LOOP('',(#2000,#2001,#2002,#2003));
#859=EDGE_LOOP('',(#2004,#2005,#2006,#2007));
#860=EDGE_LOOP('',(#2008,#2009,#2010,#2011));
#861=EDGE_LOOP('',(#2012,#2013,#2014,#2015));
#862=EDGE_LOOP('',(#2016));
#863=EDGE_LOOP('',(#2017));
#864=EDGE_LOOP('',(#2018,#2019,#2020,#2021));
#865=EDGE_LOOP('',(#2022,#2023,#2024,#2025));
#866=EDGE_LOOP('',(#2026,#2027,#2028,#2029));
#867=EDGE_LOOP('',(#2030));
#868=EDGE_LOOP('',(#2031));
#869=EDGE_LOOP('',(#2032));
#870=EDGE_LOOP('',(#2033));
#871=EDGE_LOOP('',(#2034));
#872=EDGE_LOOP('',(#2035));
#873=EDGE_LOOP('',(#2036));
#874=EDGE_LOOP('',(#2037,#2038,#2039,#2040));
#875=EDGE_LOOP('',(#2041,#2042,#2043,#2044));
#876=EDGE_LOOP('',(#2045,#2046,#2047));
#877=EDGE_LOOP('',(#2048,#2049,#2050,#2051));
#878=EDGE_LOOP('',(#2052,#2053,#2054));
#879=EDGE_LOOP('',(#2055,#2056,#2057,#2058));
#880=EDGE_LOOP('',(#2059,#2060,#2061,#2062));
#881=EDGE_LOOP('',(#2063,#2064,#2065,#2066));
#882=EDGE_LOOP('',(#2067));
#883=EDGE_LOOP('',(#2068));
#884=EDGE_LOOP('',(#2069));
#885=EDGE_LOOP('',(#2070));
#886=EDGE_LOOP('',(#2071));
#887=EDGE_LOOP('',(#2072));
#888=EDGE_LOOP('',(#2073,#2074,#2075,#2076));
#889=EDGE_LOOP('',(#2077));
#890=EDGE_LOOP('',(#2078,#2079,#2080,#2081));
#891=EDGE_LOOP('',(#2082,#2083,#2084,#2085));
#892=EDGE_LOOP('',(#2086));
#893=EDGE_LOOP('',(#2087));
#894=EDGE_LOOP('',(#2088,#2089,#2090,#2091));
#895=EDGE_LOOP('',(#2092));
#896=EDGE_LOOP('',(#2093));
#897=EDGE_LOOP('',(#2094,#2095,#2096,#2097));
#898=EDGE_LOOP('',(#2098));
#899=EDGE_LOOP('',(#2099));
#900=EDGE_LOOP('',(#2100,#2101,#2102,#2103));
#901=EDGE_LOOP('',(#2104,#2105,#2106,#2107));
#902=EDGE_LOOP('',(#2108,#2109,#2110,#2111));
#903=EDGE_LOOP('',(#2112));
#904=EDGE_LOOP('',(#2113));
#905=EDGE_LOOP('',(#2114,#2115,#2116,#2117));
#906=EDGE_LOOP('',(#2118,#2119,#2120,#2121));
#907=EDGE_LOOP('',(#2122,#2123,#2124,#2125));
#908=EDGE_LOOP('',(#2126,#2127,#2128,#2129));
#909=EDGE_LOOP('',(#2130,#2131,#2132,#2133));
#910=EDGE_LOOP('',(#2134,#2135,#2136,#2137));
#911=EDGE_LOOP('',(#2138));
#912=EDGE_LOOP('',(#2139));
#913=EDGE_LOOP('',(#2140,#2141,#2142,#2143));
#914=EDGE_LOOP('',(#2144,#2145,#2146,#2147));
#915=EDGE_LOOP('',(#2148,#2149,#2150,#2151));
#916=EDGE_LOOP('',(#2152,#2153,#2154,#2155));
#917=EDGE_LOOP('',(#2156,#2157,#2158,#2159));
#918=EDGE_LOOP('',(#2160,#2161,#2162,#2163));
#919=EDGE_LOOP('',(#2164,#2165,#2166,#2167));
#920=EDGE_LOOP('',(#2168,#2169,#2170,#2171));
#921=EDGE_LOOP('',(#2172,#2173,#2174,#2175));
#922=EDGE_LOOP('',(#2176,#2177,#2178,#2179));
#923=EDGE_LOOP('',(#2180,#2181,#2182,#2183));
#924=EDGE_LOOP('',(#2184,#2185,#2186,#2187));
#925=EDGE_LOOP('',(#2188,#2189,#2190));
#926=EDGE_LOOP('',(#2191,#2192,#2193,#2194));
#927=EDGE_LOOP('',(#2195,#2196,#2197));
#928=EDGE_LOOP('',(#2198,#2199,#2200,#2201));
#929=EDGE_LOOP('',(#2202,#2203,#2204));
#930=EDGE_LOOP('',(#2205,#2206,#2207,#2208));
#931=EDGE_LOOP('',(#2209,#2210,#2211,#2212));
#932=EDGE_LOOP('',(#2213,#2214,#2215,#2216));
#933=EDGE_LOOP('',(#2217,#2218,#2219,#2220));
#934=EDGE_LOOP('',(#2221));
#935=EDGE_LOOP('',(#2222));
#936=EDGE_LOOP('',(#2223));
#937=EDGE_LOOP('',(#2224));
#938=EDGE_LOOP('',(#2225));
#939=EDGE_LOOP('',(#2226));
#940=EDGE_LOOP('',(#2227,#2228,#2229,#2230));
#941=EDGE_LOOP('',(#2231,#2232,#2233,#2234));
#942=EDGE_LOOP('',(#2235));
#943=EDGE_LOOP('',(#2236));
#944=EDGE_LOOP('',(#2237));
#945=EDGE_LOOP('',(#2238));
#946=EDGE_LOOP('',(#2239));
#947=EDGE_LOOP('',(#2240));
#948=EDGE_LOOP('',(#2241,#2242,#2243,#2244));
#949=EDGE_LOOP('',(#2245,#2246,#2247,#2248));
#950=EDGE_LOOP('',(#2249));
#951=EDGE_LOOP('',(#2250));
#952=EDGE_LOOP('',(#2251,#2252,#2253,#2254));
#953=EDGE_LOOP('',(#2255));
#954=EDGE_LOOP('',(#2256));
#955=EDGE_LOOP('',(#2257));
#956=CIRCLE('',#2484,3.);
#957=CIRCLE('',#2485,1.9);
#958=CIRCLE('',#2487,3.);
#959=CIRCLE('',#2489,1.9);
#960=CIRCLE('',#2491,3.);
#961=CIRCLE('',#2492,1.9);
#962=CIRCLE('',#2494,3.);
#963=CIRCLE('',#2496,1.9);
#964=CIRCLE('',#2498,3.);
#965=CIRCLE('',#2499,1.9);
#966=CIRCLE('',#2501,3.);
#967=CIRCLE('',#2503,1.9);
#968=CIRCLE('',#2505,3.);
#969=CIRCLE('',#2506,1.9);
#970=CIRCLE('',#2508,3.);
#971=CIRCLE('',#2510,1.9);
#972=CIRCLE('',#2512,3.);
#973=CIRCLE('',#2513,1.9);
#974=CIRCLE('',#2515,3.);
#975=CIRCLE('',#2517,1.9);
#976=CIRCLE('',#2519,3.);
#977=CIRCLE('',#2520,1.9);
#978=CIRCLE('',#2522,3.);
#979=CIRCLE('',#2524,1.9);
#980=CIRCLE('',#2526,3.);
#981=CIRCLE('',#2527,1.9);
#982=CIRCLE('',#2529,3.);
#983=CIRCLE('',#2531,1.9);
#984=CIRCLE('',#2533,3.);
#985=CIRCLE('',#2534,1.9);
#986=CIRCLE('',#2536,3.);
#987=CIRCLE('',#2538,1.9);
#988=CIRCLE('',#2540,3.);
#989=CIRCLE('',#2541,1.9);
#990=CIRCLE('',#2543,3.);
#991=CIRCLE('',#2545,1.9);
#992=CIRCLE('',#2548,3.925);
#993=CIRCLE('',#2549,3.925);
#994=CIRCLE('',#2552,3.925);
#995=CIRCLE('',#2553,3.925);
#996=CIRCLE('',#2556,5.);
#997=CIRCLE('',#2557,3.5);
#998=CIRCLE('',#2559,5.);
#999=CIRCLE('',#2561,3.5);
#1000=CIRCLE('',#2563,5.);
#1001=CIRCLE('',#2564,3.5);
#1002=CIRCLE('',#2566,5.);
#1003=CIRCLE('',#2568,3.5);
#1004=CIRCLE('',#2570,5.);
#1005=CIRCLE('',#2571,3.5);
#1006=CIRCLE('',#2573,5.);
#1007=CIRCLE('',#2575,3.5);
#1008=CIRCLE('',#2577,5.);
#1009=CIRCLE('',#2578,3.5);
#1010=CIRCLE('',#2580,5.);
#1011=CIRCLE('',#2582,3.5);
#1012=CIRCLE('',#2584,5.);
#1013=CIRCLE('',#2585,3.5);
#1014=CIRCLE('',#2587,5.);
#1015=CIRCLE('',#2589,3.5);
#1016=CIRCLE('',#2591,5.);
#1017=CIRCLE('',#2592,3.5);
#1018=CIRCLE('',#2594,5.);
#1019=CIRCLE('',#2596,3.5);
#1020=CIRCLE('',#2598,5.);
#1021=CIRCLE('',#2599,3.5);
#1022=CIRCLE('',#2601,5.);
#1023=CIRCLE('',#2603,3.5);
#1024=CIRCLE('',#2605,5.);
#1025=CIRCLE('',#2606,3.5);
#1026=CIRCLE('',#2608,5.);
#1027=CIRCLE('',#2610,3.5);
#1028=CIRCLE('',#2612,5.);
#1029=CIRCLE('',#2613,3.5);
#1030=CIRCLE('',#2615,5.);
#1031=CIRCLE('',#2617,3.5);
#1032=CIRCLE('',#2619,5.);
#1033=CIRCLE('',#2620,3.5);
#1034=CIRCLE('',#2622,5.);
#1035=CIRCLE('',#2624,3.5);
#1036=CIRCLE('',#2626,5.);
#1037=CIRCLE('',#2627,3.5);
#1038=CIRCLE('',#2629,5.);
#1039=CIRCLE('',#2631,3.5);
#1040=CIRCLE('',#2633,5.);
#1041=CIRCLE('',#2634,3.5);
#1042=CIRCLE('',#2636,5.);
#1043=CIRCLE('',#2638,3.5);
#1044=CIRCLE('',#2640,5.);
#1045=CIRCLE('',#2641,3.5);
#1046=CIRCLE('',#2643,5.);
#1047=CIRCLE('',#2645,3.5);
#1048=CIRCLE('',#2653,1.75);
#1049=CIRCLE('',#2654,1.3843);
#1050=CIRCLE('',#2656,1.75);
#1051=CIRCLE('',#2658,1.3843);
#1052=CIRCLE('',#2660,1.75);
#1053=CIRCLE('',#2661,1.3843);
#1054=CIRCLE('',#2663,1.75);
#1055=CIRCLE('',#2665,1.3843);
#1056=CIRCLE('',#2667,1.3843);
#1057=CIRCLE('',#2668,1.3843);
#1058=CIRCLE('',#2670,1.3843);
#1059=CIRCLE('',#2671,1.3843);
#1060=CIRCLE('',#2673,1.3843);
#1061=CIRCLE('',#2674,1.3843);
#1062=CIRCLE('',#2676,1.3843);
#1063=CIRCLE('',#2677,1.3843);
#1064=CIRCLE('',#2679,1.3843);
#1065=CIRCLE('',#2680,1.3843);
#1066=CIRCLE('',#2682,1.3843);
#1067=CIRCLE('',#2683,1.3843);
#1068=CIRCLE('',#2694,3.1876);
#1069=CIRCLE('',#2696,3.1876);
#1070=CIRCLE('',#2698,1.3843);
#1071=CIRCLE('',#2700,1.3843);
#1072=CIRCLE('',#2702,1.3843);
#1073=CIRCLE('',#2704,1.3843);
#1074=CIRCLE('',#2711,1.3843);
#1075=CIRCLE('',#2712,1.30108602588244);
#1076=CIRCLE('',#2714,1.75);
#1077=CIRCLE('',#2715,1.3843);
#1078=CIRCLE('',#2717,1.75);
#1079=CIRCLE('',#2720,1.3843);
#1080=CIRCLE('',#2721,1.30108602588244);
#1081=CIRCLE('',#2723,1.75);
#1082=CIRCLE('',#2724,1.3843);
#1083=CIRCLE('',#2726,1.75);
#1084=CIRCLE('',#2736,1.3843);
#1085=CIRCLE('',#2737,1.3843);
#1086=CIRCLE('',#2739,1.3843);
#1087=CIRCLE('',#2740,1.3843);
#1088=CIRCLE('',#2742,1.3843);
#1089=CIRCLE('',#2743,1.3843);
#1090=CIRCLE('',#2745,1.3843);
#1091=CIRCLE('',#2746,1.3843);
#1092=CIRCLE('',#2748,1.3843);
#1093=CIRCLE('',#2749,1.3843);
#1094=CIRCLE('',#2751,1.3843);
#1095=CIRCLE('',#2752,1.3843);
#1096=CIRCLE('',#2756,1.3843);
#1097=CIRCLE('',#2758,1.3843);
#1098=CIRCLE('',#2760,1.3843);
#1099=CIRCLE('',#2762,1.3843);
#1100=CIRCLE('',#2764,1.3843);
#1101=CIRCLE('',#2766,1.3843);
#1102=VERTEX_POINT('',#3526);
#1103=VERTEX_POINT('',#3528);
#1104=VERTEX_POINT('',#3531);
#1105=VERTEX_POINT('',#3535);
#1106=VERTEX_POINT('',#3539);
#1107=VERTEX_POINT('',#3541);
#1108=VERTEX_POINT('',#3544);
#1109=VERTEX_POINT('',#3548);
#1110=VERTEX_POINT('',#3552);
#1111=VERTEX_POINT('',#3554);
#1112=VERTEX_POINT('',#3557);
#1113=VERTEX_POINT('',#3561);
#1114=VERTEX_POINT('',#3565);
#1115=VERTEX_POINT('',#3567);
#1116=VERTEX_POINT('',#3570);
#1117=VERTEX_POINT('',#3574);
#1118=VERTEX_POINT('',#3578);
#1119=VERTEX_POINT('',#3580);
#1120=VERTEX_POINT('',#3583);
#1121=VERTEX_POINT('',#3587);
#1122=VERTEX_POINT('',#3591);
#1123=VERTEX_POINT('',#3593);
#1124=VERTEX_POINT('',#3596);
#1125=VERTEX_POINT('',#3600);
#1126=VERTEX_POINT('',#3604);
#1127=VERTEX_POINT('',#3606);
#1128=VERTEX_POINT('',#3609);
#1129=VERTEX_POINT('',#3613);
#1130=VERTEX_POINT('',#3617);
#1131=VERTEX_POINT('',#3619);
#1132=VERTEX_POINT('',#3622);
#1133=VERTEX_POINT('',#3626);
#1134=VERTEX_POINT('',#3630);
#1135=VERTEX_POINT('',#3632);
#1136=VERTEX_POINT('',#3635);
#1137=VERTEX_POINT('',#3639);
#1138=VERTEX_POINT('',#3643);
#1139=VERTEX_POINT('',#3644);
#1140=VERTEX_POINT('',#3646);
#1141=VERTEX_POINT('',#3648);
#1142=VERTEX_POINT('',#3652);
#1143=VERTEX_POINT('',#3654);
#1144=VERTEX_POINT('',#3658);
#1145=VERTEX_POINT('',#3660);
#1146=VERTEX_POINT('',#3668);
#1147=VERTEX_POINT('',#3670);
#1148=VERTEX_POINT('',#3673);
#1149=VERTEX_POINT('',#3677);
#1150=VERTEX_POINT('',#3681);
#1151=VERTEX_POINT('',#3683);
#1152=VERTEX_POINT('',#3686);
#1153=VERTEX_POINT('',#3690);
#1154=VERTEX_POINT('',#3694);
#1155=VERTEX_POINT('',#3696);
#1156=VERTEX_POINT('',#3699);
#1157=VERTEX_POINT('',#3703);
#1158=VERTEX_POINT('',#3707);
#1159=VERTEX_POINT('',#3709);
#1160=VERTEX_POINT('',#3712);
#1161=VERTEX_POINT('',#3716);
#1162=VERTEX_POINT('',#3720);
#1163=VERTEX_POINT('',#3722);
#1164=VERTEX_POINT('',#3725);
#1165=VERTEX_POINT('',#3729);
#1166=VERTEX_POINT('',#3733);
#1167=VERTEX_POINT('',#3735);
#1168=VERTEX_POINT('',#3738);
#1169=VERTEX_POINT('',#3742);
#1170=VERTEX_POINT('',#3746);
#1171=VERTEX_POINT('',#3748);
#1172=VERTEX_POINT('',#3751);
#1173=VERTEX_POINT('',#3755);
#1174=VERTEX_POINT('',#3759);
#1175=VERTEX_POINT('',#3761);
#1176=VERTEX_POINT('',#3764);
#1177=VERTEX_POINT('',#3768);
#1178=VERTEX_POINT('',#3772);
#1179=VERTEX_POINT('',#3774);
#1180=VERTEX_POINT('',#3777);
#1181=VERTEX_POINT('',#3781);
#1182=VERTEX_POINT('',#3785);
#1183=VERTEX_POINT('',#3787);
#1184=VERTEX_POINT('',#3790);
#1185=VERTEX_POINT('',#3794);
#1186=VERTEX_POINT('',#3798);
#1187=VERTEX_POINT('',#3800);
#1188=VERTEX_POINT('',#3803);
#1189=VERTEX_POINT('',#3807);
#1190=VERTEX_POINT('',#3811);
#1191=VERTEX_POINT('',#3813);
#1192=VERTEX_POINT('',#3816);
#1193=VERTEX_POINT('',#3820);
#1194=VERTEX_POINT('',#3824);
#1195=VERTEX_POINT('',#3826);
#1196=VERTEX_POINT('',#3829);
#1197=VERTEX_POINT('',#3833);
#1198=VERTEX_POINT('',#3837);
#1199=VERTEX_POINT('',#3838);
#1200=VERTEX_POINT('',#3840);
#1201=VERTEX_POINT('',#3842);
#1202=VERTEX_POINT('',#3846);
#1203=VERTEX_POINT('',#3848);
#1204=VERTEX_POINT('',#3852);
#1205=VERTEX_POINT('',#3854);
#1206=VERTEX_POINT('',#3863);
#1207=VERTEX_POINT('',#3865);
#1208=VERTEX_POINT('',#3868);
#1209=VERTEX_POINT('',#3872);
#1210=VERTEX_POINT('',#3876);
#1211=VERTEX_POINT('',#3878);
#1212=VERTEX_POINT('',#3881);
#1213=VERTEX_POINT('',#3885);
#1214=VERTEX_POINT('',#3889);
#1215=VERTEX_POINT('',#3891);
#1216=VERTEX_POINT('',#3895);
#1217=VERTEX_POINT('',#3897);
#1218=VERTEX_POINT('',#3901);
#1219=VERTEX_POINT('',#3903);
#1220=VERTEX_POINT('',#3907);
#1221=VERTEX_POINT('',#3909);
#1222=VERTEX_POINT('',#3913);
#1223=VERTEX_POINT('',#3915);
#1224=VERTEX_POINT('',#3919);
#1225=VERTEX_POINT('',#3921);
#1226=VERTEX_POINT('',#3925);
#1227=VERTEX_POINT('',#3926);
#1228=VERTEX_POINT('',#3928);
#1229=VERTEX_POINT('',#3930);
#1230=VERTEX_POINT('',#3934);
#1231=VERTEX_POINT('',#3936);
#1232=VERTEX_POINT('',#3940);
#1233=VERTEX_POINT('',#3942);
#1234=VERTEX_POINT('',#3949);
#1235=VERTEX_POINT('',#3950);
#1236=VERTEX_POINT('',#3952);
#1237=VERTEX_POINT('',#3954);
#1238=VERTEX_POINT('',#3958);
#1239=VERTEX_POINT('',#3960);
#1240=VERTEX_POINT('',#3964);
#1241=VERTEX_POINT('',#3966);
#1242=VERTEX_POINT('',#3974);
#1243=VERTEX_POINT('',#3975);
#1244=VERTEX_POINT('',#3977);
#1245=VERTEX_POINT('',#3979);
#1246=VERTEX_POINT('',#3982);
#1247=VERTEX_POINT('',#3985);
#1248=VERTEX_POINT('',#3989);
#1249=VERTEX_POINT('',#3991);
#1250=VERTEX_POINT('',#3994);
#1251=VERTEX_POINT('',#3998);
#1252=VERTEX_POINT('',#4000);
#1253=VERTEX_POINT('',#4003);
#1254=VERTEX_POINT('',#4007);
#1255=VERTEX_POINT('',#4009);
#1256=VERTEX_POINT('',#4013);
#1257=VERTEX_POINT('',#4015);
#1258=VERTEX_POINT('',#4024);
#1259=VERTEX_POINT('',#4026);
#1260=VERTEX_POINT('',#4030);
#1261=VERTEX_POINT('',#4032);
#1262=VERTEX_POINT('',#4035);
#1263=VERTEX_POINT('',#4041);
#1264=VERTEX_POINT('',#4043);
#1265=VERTEX_POINT('',#4047);
#1266=VERTEX_POINT('',#4049);
#1267=VERTEX_POINT('',#4052);
#1268=VERTEX_POINT('',#4058);
#1269=VERTEX_POINT('',#4059);
#1270=VERTEX_POINT('',#4061);
#1271=VERTEX_POINT('',#4063);
#1272=VERTEX_POINT('',#4067);
#1273=VERTEX_POINT('',#4069);
#1274=VERTEX_POINT('',#4073);
#1275=VERTEX_POINT('',#4075);
#1276=VERTEX_POINT('',#4082);
#1277=VERTEX_POINT('',#4083);
#1278=VERTEX_POINT('',#4085);
#1279=VERTEX_POINT('',#4087);
#1280=VERTEX_POINT('',#4091);
#1281=VERTEX_POINT('',#4093);
#1282=VERTEX_POINT('',#4097);
#1283=VERTEX_POINT('',#4101);
#1284=VERTEX_POINT('',#4103);
#1285=VERTEX_POINT('',#4107);
#1286=VERTEX_POINT('',#4109);
#1287=VERTEX_POINT('',#4113);
#1288=VERTEX_POINT('',#4115);
#1289=VERTEX_POINT('',#4119);
#1290=VERTEX_POINT('',#4121);
#1291=VERTEX_POINT('',#4125);
#1292=VERTEX_POINT('',#4127);
#1293=VERTEX_POINT('',#4131);
#1294=VERTEX_POINT('',#4133);
#1295=VERTEX_POINT('',#4137);
#1296=VERTEX_POINT('',#4143);
#1297=VERTEX_POINT('',#4145);
#1298=VERTEX_POINT('',#4148);
#1299=VERTEX_POINT('',#4152);
#1300=VERTEX_POINT('',#4154);
#1301=VERTEX_POINT('',#4157);
#1302=VERTEX_POINT('',#4161);
#1303=VERTEX_POINT('',#4163);
#1304=VERTEX_POINT('',#4166);
#1305=VERTEX_POINT('',#4170);
#1306=VERTEX_POINT('',#4171);
#1307=VERTEX_POINT('',#4173);
#1308=VERTEX_POINT('',#4175);
#1309=VERTEX_POINT('',#4179);
#1310=VERTEX_POINT('',#4181);
#1311=VERTEX_POINT('',#4185);
#1312=VERTEX_POINT('',#4187);
#1313=EDGE_CURVE('',#1102,#1102,#956,.T.);
#1314=EDGE_CURVE('',#1103,#1103,#957,.T.);
#1315=EDGE_CURVE('',#1104,#1104,#958,.T.);
#1316=EDGE_CURVE('',#1104,#1102,#26,.T.);
#1317=EDGE_CURVE('',#1103,#1105,#27,.T.);
#1318=EDGE_CURVE('',#1105,#1105,#959,.T.);
#1319=EDGE_CURVE('',#1106,#1106,#960,.T.);
#1320=EDGE_CURVE('',#1107,#1107,#961,.T.);
#1321=EDGE_CURVE('',#1108,#1108,#962,.T.);
#1322=EDGE_CURVE('',#1108,#1106,#28,.T.);
#1323=EDGE_CURVE('',#1107,#1109,#29,.T.);
#1324=EDGE_CURVE('',#1109,#1109,#963,.T.);
#1325=EDGE_CURVE('',#1110,#1110,#964,.T.);
#1326=EDGE_CURVE('',#1111,#1111,#965,.T.);
#1327=EDGE_CURVE('',#1112,#1112,#966,.T.);
#1328=EDGE_CURVE('',#1112,#1110,#30,.T.);
#1329=EDGE_CURVE('',#1111,#1113,#31,.T.);
#1330=EDGE_CURVE('',#1113,#1113,#967,.T.);
#1331=EDGE_CURVE('',#1114,#1114,#968,.T.);
#1332=EDGE_CURVE('',#1115,#1115,#969,.T.);
#1333=EDGE_CURVE('',#1116,#1116,#970,.T.);
#1334=EDGE_CURVE('',#1116,#1114,#32,.T.);
#1335=EDGE_CURVE('',#1115,#1117,#33,.T.);
#1336=EDGE_CURVE('',#1117,#1117,#971,.T.);
#1337=EDGE_CURVE('',#1118,#1118,#972,.T.);
#1338=EDGE_CURVE('',#1119,#1119,#973,.T.);
#1339=EDGE_CURVE('',#1120,#1120,#974,.T.);
#1340=EDGE_CURVE('',#1120,#1118,#34,.T.);
#1341=EDGE_CURVE('',#1119,#1121,#35,.T.);
#1342=EDGE_CURVE('',#1121,#1121,#975,.T.);
#1343=EDGE_CURVE('',#1122,#1122,#976,.T.);
#1344=EDGE_CURVE('',#1123,#1123,#977,.T.);
#1345=EDGE_CURVE('',#1124,#1124,#978,.T.);
#1346=EDGE_CURVE('',#1124,#1122,#36,.T.);
#1347=EDGE_CURVE('',#1123,#1125,#37,.T.);
#1348=EDGE_CURVE('',#1125,#1125,#979,.T.);
#1349=EDGE_CURVE('',#1126,#1126,#980,.T.);
#1350=EDGE_CURVE('',#1127,#1127,#981,.T.);
#1351=EDGE_CURVE('',#1128,#1128,#982,.T.);
#1352=EDGE_CURVE('',#1128,#1126,#38,.T.);
#1353=EDGE_CURVE('',#1127,#1129,#39,.T.);
#1354=EDGE_CURVE('',#1129,#1129,#983,.T.);
#1355=EDGE_CURVE('',#1130,#1130,#984,.T.);
#1356=EDGE_CURVE('',#1131,#1131,#985,.T.);
#1357=EDGE_CURVE('',#1132,#1132,#986,.T.);
#1358=EDGE_CURVE('',#1132,#1130,#40,.T.);
#1359=EDGE_CURVE('',#1131,#1133,#41,.T.);
#1360=EDGE_CURVE('',#1133,#1133,#987,.T.);
#1361=EDGE_CURVE('',#1134,#1134,#988,.T.);
#1362=EDGE_CURVE('',#1135,#1135,#989,.T.);
#1363=EDGE_CURVE('',#1136,#1136,#990,.T.);
#1364=EDGE_CURVE('',#1136,#1134,#42,.T.);
#1365=EDGE_CURVE('',#1135,#1137,#43,.T.);
#1366=EDGE_CURVE('',#1137,#1137,#991,.T.);
#1367=EDGE_CURVE('',#1138,#1139,#44,.T.);
#1368=EDGE_CURVE('',#1138,#1140,#45,.T.);
#1369=EDGE_CURVE('',#1140,#1141,#46,.T.);
#1370=EDGE_CURVE('',#1139,#1141,#47,.T.);
#1371=EDGE_CURVE('',#1142,#1138,#992,.T.);
#1372=EDGE_CURVE('',#1142,#1143,#48,.T.);
#1373=EDGE_CURVE('',#1143,#1140,#993,.T.);
#1374=EDGE_CURVE('',#1144,#1142,#49,.T.);
#1375=EDGE_CURVE('',#1144,#1145,#50,.T.);
#1376=EDGE_CURVE('',#1145,#1143,#51,.T.);
#1377=EDGE_CURVE('',#1139,#1144,#994,.T.);
#1378=EDGE_CURVE('',#1141,#1145,#995,.T.);
#1379=EDGE_CURVE('',#1146,#1146,#996,.T.);
#1380=EDGE_CURVE('',#1147,#1147,#997,.T.);
#1381=EDGE_CURVE('',#1148,#1148,#998,.T.);
#1382=EDGE_CURVE('',#1148,#1146,#52,.T.);
#1383=EDGE_CURVE('',#1147,#1149,#53,.T.);
#1384=EDGE_CURVE('',#1149,#1149,#999,.T.);
#1385=EDGE_CURVE('',#1150,#1150,#1000,.T.);
#1386=EDGE_CURVE('',#1151,#1151,#1001,.T.);
#1387=EDGE_CURVE('',#1152,#1152,#1002,.T.);
#1388=EDGE_CURVE('',#1152,#1150,#54,.T.);
#1389=EDGE_CURVE('',#1151,#1153,#55,.T.);
#1390=EDGE_CURVE('',#1153,#1153,#1003,.T.);
#1391=EDGE_CURVE('',#1154,#1154,#1004,.T.);
#1392=EDGE_CURVE('',#1155,#1155,#1005,.T.);
#1393=EDGE_CURVE('',#1156,#1156,#1006,.T.);
#1394=EDGE_CURVE('',#1156,#1154,#56,.T.);
#1395=EDGE_CURVE('',#1155,#1157,#57,.T.);
#1396=EDGE_CURVE('',#1157,#1157,#1007,.T.);
#1397=EDGE_CURVE('',#1158,#1158,#1008,.T.);
#1398=EDGE_CURVE('',#1159,#1159,#1009,.T.);
#1399=EDGE_CURVE('',#1160,#1160,#1010,.T.);
#1400=EDGE_CURVE('',#1160,#1158,#58,.T.);
#1401=EDGE_CURVE('',#1159,#1161,#59,.T.);
#1402=EDGE_CURVE('',#1161,#1161,#1011,.T.);
#1403=EDGE_CURVE('',#1162,#1162,#1012,.T.);
#1404=EDGE_CURVE('',#1163,#1163,#1013,.T.);
#1405=EDGE_CURVE('',#1164,#1164,#1014,.T.);
#1406=EDGE_CURVE('',#1164,#1162,#60,.T.);
#1407=EDGE_CURVE('',#1163,#1165,#61,.T.);
#1408=EDGE_CURVE('',#1165,#1165,#1015,.T.);
#1409=EDGE_CURVE('',#1166,#1166,#1016,.T.);
#1410=EDGE_CURVE('',#1167,#1167,#1017,.T.);
#1411=EDGE_CURVE('',#1168,#1168,#1018,.T.);
#1412=EDGE_CURVE('',#1168,#1166,#62,.T.);
#1413=EDGE_CURVE('',#1167,#1169,#63,.T.);
#1414=EDGE_CURVE('',#1169,#1169,#1019,.T.);
#1415=EDGE_CURVE('',#1170,#1170,#1020,.T.);
#1416=EDGE_CURVE('',#1171,#1171,#1021,.T.);
#1417=EDGE_CURVE('',#1172,#1172,#1022,.T.);
#1418=EDGE_CURVE('',#1172,#1170,#64,.T.);
#1419=EDGE_CURVE('',#1171,#1173,#65,.T.);
#1420=EDGE_CURVE('',#1173,#1173,#1023,.T.);
#1421=EDGE_CURVE('',#1174,#1174,#1024,.T.);
#1422=EDGE_CURVE('',#1175,#1175,#1025,.T.);
#1423=EDGE_CURVE('',#1176,#1176,#1026,.T.);
#1424=EDGE_CURVE('',#1176,#1174,#66,.T.);
#1425=EDGE_CURVE('',#1175,#1177,#67,.T.);
#1426=EDGE_CURVE('',#1177,#1177,#1027,.T.);
#1427=EDGE_CURVE('',#1178,#1178,#1028,.T.);
#1428=EDGE_CURVE('',#1179,#1179,#1029,.T.);
#1429=EDGE_CURVE('',#1180,#1180,#1030,.T.);
#1430=EDGE_CURVE('',#1180,#1178,#68,.T.);
#1431=EDGE_CURVE('',#1179,#1181,#69,.T.);
#1432=EDGE_CURVE('',#1181,#1181,#1031,.T.);
#1433=EDGE_CURVE('',#1182,#1182,#1032,.T.);
#1434=EDGE_CURVE('',#1183,#1183,#1033,.T.);
#1435=EDGE_CURVE('',#1184,#1184,#1034,.T.);
#1436=EDGE_CURVE('',#1184,#1182,#70,.T.);
#1437=EDGE_CURVE('',#1183,#1185,#71,.T.);
#1438=EDGE_CURVE('',#1185,#1185,#1035,.T.);
#1439=EDGE_CURVE('',#1186,#1186,#1036,.T.);
#1440=EDGE_CURVE('',#1187,#1187,#1037,.T.);
#1441=EDGE_CURVE('',#1188,#1188,#1038,.T.);
#1442=EDGE_CURVE('',#1188,#1186,#72,.T.);
#1443=EDGE_CURVE('',#1187,#1189,#73,.T.);
#1444=EDGE_CURVE('',#1189,#1189,#1039,.T.);
#1445=EDGE_CURVE('',#1190,#1190,#1040,.T.);
#1446=EDGE_CURVE('',#1191,#1191,#1041,.T.);
#1447=EDGE_CURVE('',#1192,#1192,#1042,.T.);
#1448=EDGE_CURVE('',#1192,#1190,#74,.T.);
#1449=EDGE_CURVE('',#1191,#1193,#75,.T.);
#1450=EDGE_CURVE('',#1193,#1193,#1043,.T.);
#1451=EDGE_CURVE('',#1194,#1194,#1044,.T.);
#1452=EDGE_CURVE('',#1195,#1195,#1045,.T.);
#1453=EDGE_CURVE('',#1196,#1196,#1046,.T.);
#1454=EDGE_CURVE('',#1196,#1194,#76,.T.);
#1455=EDGE_CURVE('',#1195,#1197,#77,.T.);
#1456=EDGE_CURVE('',#1197,#1197,#1047,.T.);
#1457=EDGE_CURVE('',#1198,#1199,#78,.T.);
#1458=EDGE_CURVE('',#1198,#1200,#79,.T.);
#1459=EDGE_CURVE('',#1201,#1200,#80,.T.);
#1460=EDGE_CURVE('',#1199,#1201,#81,.T.);
#1461=EDGE_CURVE('',#1199,#1202,#82,.T.);
#1462=EDGE_CURVE('',#1203,#1201,#83,.T.);
#1463=EDGE_CURVE('',#1202,#1203,#84,.T.);
#1464=EDGE_CURVE('',#1202,#1204,#85,.T.);
#1465=EDGE_CURVE('',#1205,#1203,#86,.T.);
#1466=EDGE_CURVE('',#1204,#1205,#87,.T.);
#1467=EDGE_CURVE('',#1204,#1198,#88,.T.);
#1468=EDGE_CURVE('',#1200,#1205,#89,.T.);
#1469=EDGE_CURVE('',#1206,#1206,#1048,.T.);
#1470=EDGE_CURVE('',#1207,#1207,#1049,.F.);
#1471=EDGE_CURVE('',#1208,#1208,#1050,.T.);
#1472=EDGE_CURVE('',#1208,#1206,#90,.T.);
#1473=EDGE_CURVE('',#1207,#1209,#91,.T.);
#1474=EDGE_CURVE('',#1209,#1209,#1051,.F.);
#1475=EDGE_CURVE('',#1210,#1210,#1052,.T.);
#1476=EDGE_CURVE('',#1211,#1211,#1053,.F.);
#1477=EDGE_CURVE('',#1212,#1212,#1054,.T.);
#1478=EDGE_CURVE('',#1212,#1210,#92,.T.);
#1479=EDGE_CURVE('',#1211,#1213,#93,.T.);
#1480=EDGE_CURVE('',#1213,#1213,#1055,.F.);
#1481=EDGE_CURVE('',#1214,#1214,#1056,.T.);
#1482=EDGE_CURVE('',#1214,#1215,#94,.T.);
#1483=EDGE_CURVE('',#1215,#1215,#1057,.T.);
#1484=EDGE_CURVE('',#1216,#1216,#1058,.T.);
#1485=EDGE_CURVE('',#1216,#1217,#95,.T.);
#1486=EDGE_CURVE('',#1217,#1217,#1059,.T.);
#1487=EDGE_CURVE('',#1218,#1218,#1060,.T.);
#1488=EDGE_CURVE('',#1218,#1219,#96,.T.);
#1489=EDGE_CURVE('',#1219,#1219,#1061,.T.);
#1490=EDGE_CURVE('',#1220,#1220,#1062,.T.);
#1491=EDGE_CURVE('',#1220,#1221,#97,.T.);
#1492=EDGE_CURVE('',#1221,#1221,#1063,.T.);
#1493=EDGE_CURVE('',#1222,#1222,#1064,.T.);
#1494=EDGE_CURVE('',#1222,#1223,#98,.T.);
#1495=EDGE_CURVE('',#1223,#1223,#1065,.T.);
#1496=EDGE_CURVE('',#1224,#1224,#1066,.T.);
#1497=EDGE_CURVE('',#1224,#1225,#99,.T.);
#1498=EDGE_CURVE('',#1225,#1225,#1067,.T.);
#1499=EDGE_CURVE('',#1226,#1227,#100,.T.);
#1500=EDGE_CURVE('',#1228,#1226,#101,.T.);
#1501=EDGE_CURVE('',#1228,#1229,#102,.T.);
#1502=EDGE_CURVE('',#1229,#1227,#103,.T.);
#1503=EDGE_CURVE('',#1230,#1226,#104,.T.);
#1504=EDGE_CURVE('',#1231,#1230,#105,.T.);
#1505=EDGE_CURVE('',#1231,#1228,#106,.T.);
#1506=EDGE_CURVE('',#1227,#1232,#107,.T.);
#1507=EDGE_CURVE('',#1229,#1233,#108,.T.);
#1508=EDGE_CURVE('',#1233,#1232,#109,.T.);
#1509=EDGE_CURVE('',#1232,#1230,#110,.T.);
#1510=EDGE_CURVE('',#1233,#1231,#111,.T.);
#1511=EDGE_CURVE('',#1234,#1235,#112,.T.);
#1512=EDGE_CURVE('',#1234,#1236,#113,.T.);
#1513=EDGE_CURVE('',#1236,#1237,#114,.T.);
#1514=EDGE_CURVE('',#1235,#1237,#115,.T.);
#1515=EDGE_CURVE('',#1238,#1234,#116,.T.);
#1516=EDGE_CURVE('',#1238,#1239,#117,.T.);
#1517=EDGE_CURVE('',#1239,#1236,#118,.T.);
#1518=EDGE_CURVE('',#1240,#1238,#119,.T.);
#1519=EDGE_CURVE('',#1240,#1241,#120,.T.);
#1520=EDGE_CURVE('',#1241,#1239,#121,.T.);
#1521=EDGE_CURVE('',#1235,#1240,#122,.T.);
#1522=EDGE_CURVE('',#1237,#1241,#123,.T.);
#1523=EDGE_CURVE('',#1242,#1243,#124,.T.);
#1524=EDGE_CURVE('',#1242,#1244,#125,.T.);
#1525=EDGE_CURVE('',#1245,#1244,#126,.T.);
#1526=EDGE_CURVE('',#1243,#1245,#127,.T.);
#1527=EDGE_CURVE('',#1246,#1246,#1068,.T.);
#1528=EDGE_CURVE('',#1246,#1247,#128,.T.);
#1529=EDGE_CURVE('',#1247,#1247,#1069,.T.);
#1530=EDGE_CURVE('',#1248,#1248,#1070,.T.);
#1531=EDGE_CURVE('',#1248,#1249,#129,.T.);
#1532=EDGE_CURVE('',#1250,#1250,#1071,.F.);
#1533=EDGE_CURVE('',#1250,#1248,#130,.T.);
#1534=EDGE_CURVE('',#1251,#1251,#1072,.T.);
#1535=EDGE_CURVE('',#1251,#1252,#131,.T.);
#1536=EDGE_CURVE('',#1253,#1253,#1073,.F.);
#1537=EDGE_CURVE('',#1253,#1251,#132,.T.);
#1538=EDGE_CURVE('',#1243,#1254,#133,.T.);
#1539=EDGE_CURVE('',#1255,#1245,#134,.T.);
#1540=EDGE_CURVE('',#1254,#1255,#135,.T.);
#1541=EDGE_CURVE('',#1254,#1256,#136,.T.);
#1542=EDGE_CURVE('',#1257,#1255,#137,.T.);
#1543=EDGE_CURVE('',#1256,#1257,#138,.T.);
#1544=EDGE_CURVE('',#1256,#1242,#139,.T.);
#1545=EDGE_CURVE('',#1244,#1257,#140,.T.);
#1546=EDGE_CURVE('',#1258,#1258,#1074,.F.);
#1547=EDGE_CURVE('',#1258,#1259,#141,.T.);
#1548=EDGE_CURVE('',#1259,#1259,#1075,.F.);
#1549=EDGE_CURVE('',#1260,#1260,#1076,.T.);
#1550=EDGE_CURVE('',#1261,#1261,#1077,.F.);
#1551=EDGE_CURVE('',#1262,#1262,#1078,.T.);
#1552=EDGE_CURVE('',#1262,#1260,#142,.T.);
#1553=EDGE_CURVE('',#1261,#1258,#143,.T.);
#1554=EDGE_CURVE('',#1263,#1263,#1079,.F.);
#1555=EDGE_CURVE('',#1263,#1264,#144,.T.);
#1556=EDGE_CURVE('',#1264,#1264,#1080,.F.);
#1557=EDGE_CURVE('',#1265,#1265,#1081,.T.);
#1558=EDGE_CURVE('',#1266,#1266,#1082,.F.);
#1559=EDGE_CURVE('',#1267,#1267,#1083,.T.);
#1560=EDGE_CURVE('',#1267,#1265,#145,.T.);
#1561=EDGE_CURVE('',#1266,#1263,#146,.T.);
#1562=EDGE_CURVE('',#1268,#1269,#147,.T.);
#1563=EDGE_CURVE('',#1268,#1270,#148,.T.);
#1564=EDGE_CURVE('',#1270,#1271,#149,.T.);
#1565=EDGE_CURVE('',#1269,#1271,#150,.T.);
#1566=EDGE_CURVE('',#1272,#1268,#151,.T.);
#1567=EDGE_CURVE('',#1272,#1273,#152,.T.);
#1568=EDGE_CURVE('',#1273,#1270,#153,.T.);
#1569=EDGE_CURVE('',#1274,#1272,#154,.T.);
#1570=EDGE_CURVE('',#1274,#1275,#155,.T.);
#1571=EDGE_CURVE('',#1275,#1273,#156,.T.);
#1572=EDGE_CURVE('',#1269,#1274,#157,.T.);
#1573=EDGE_CURVE('',#1271,#1275,#158,.T.);
#1574=EDGE_CURVE('',#1276,#1277,#159,.T.);
#1575=EDGE_CURVE('',#1278,#1276,#160,.T.);
#1576=EDGE_CURVE('',#1279,#1278,#161,.T.);
#1577=EDGE_CURVE('',#1277,#1279,#162,.T.);
#1578=EDGE_CURVE('',#1280,#1276,#163,.T.);
#1579=EDGE_CURVE('',#1281,#1280,#164,.T.);
#1580=EDGE_CURVE('',#1281,#1278,#165,.T.);
#1581=EDGE_CURVE('',#1282,#1277,#166,.T.);
#1582=EDGE_CURVE('',#1280,#1282,#167,.T.);
#1583=EDGE_CURVE('',#1283,#1283,#1084,.T.);
#1584=EDGE_CURVE('',#1283,#1284,#168,.T.);
#1585=EDGE_CURVE('',#1284,#1284,#1085,.T.);
#1586=EDGE_CURVE('',#1285,#1285,#1086,.T.);
#1587=EDGE_CURVE('',#1285,#1286,#169,.T.);
#1588=EDGE_CURVE('',#1286,#1286,#1087,.T.);
#1589=EDGE_CURVE('',#1287,#1287,#1088,.T.);
#1590=EDGE_CURVE('',#1287,#1288,#170,.T.);
#1591=EDGE_CURVE('',#1288,#1288,#1089,.T.);
#1592=EDGE_CURVE('',#1289,#1289,#1090,.T.);
#1593=EDGE_CURVE('',#1289,#1290,#171,.T.);
#1594=EDGE_CURVE('',#1290,#1290,#1091,.T.);
#1595=EDGE_CURVE('',#1291,#1291,#1092,.T.);
#1596=EDGE_CURVE('',#1291,#1292,#172,.T.);
#1597=EDGE_CURVE('',#1292,#1292,#1093,.T.);
#1598=EDGE_CURVE('',#1293,#1293,#1094,.T.);
#1599=EDGE_CURVE('',#1293,#1294,#173,.T.);
#1600=EDGE_CURVE('',#1294,#1294,#1095,.T.);
#1601=EDGE_CURVE('',#1295,#1279,#174,.T.);
#1602=EDGE_CURVE('',#1282,#1295,#175,.T.);
#1603=EDGE_CURVE('',#1295,#1281,#176,.T.);
#1604=EDGE_CURVE('',#1296,#1296,#1096,.T.);
#1605=EDGE_CURVE('',#1296,#1297,#177,.T.);
#1606=EDGE_CURVE('',#1298,#1298,#1097,.F.);
#1607=EDGE_CURVE('',#1298,#1296,#178,.T.);
#1608=EDGE_CURVE('',#1299,#1299,#1098,.T.);
#1609=EDGE_CURVE('',#1299,#1300,#179,.T.);
#1610=EDGE_CURVE('',#1301,#1301,#1099,.F.);
#1611=EDGE_CURVE('',#1301,#1299,#180,.T.);
#1612=EDGE_CURVE('',#1302,#1302,#1100,.T.);
#1613=EDGE_CURVE('',#1302,#1303,#181,.T.);
#1614=EDGE_CURVE('',#1304,#1304,#1101,.F.);
#1615=EDGE_CURVE('',#1304,#1302,#182,.T.);
#1616=EDGE_CURVE('',#1305,#1306,#183,.T.);
#1617=EDGE_CURVE('',#1305,#1307,#184,.T.);
#1618=EDGE_CURVE('',#1308,#1307,#185,.T.);
#1619=EDGE_CURVE('',#1306,#1308,#186,.T.);
#1620=EDGE_CURVE('',#1306,#1309,#187,.T.);
#1621=EDGE_CURVE('',#1310,#1308,#188,.T.);
#1622=EDGE_CURVE('',#1309,#1310,#189,.T.);
#1623=EDGE_CURVE('',#1309,#1311,#190,.T.);
#1624=EDGE_CURVE('',#1312,#1310,#191,.T.);
#1625=EDGE_CURVE('',#1311,#1312,#192,.T.);
#1626=EDGE_CURVE('',#1311,#1305,#193,.T.);
#1627=EDGE_CURVE('',#1307,#1312,#194,.T.);
#1628=ORIENTED_EDGE('',*,*,#1313,.F.);
#1629=ORIENTED_EDGE('',*,*,#1314,.T.);
#1630=ORIENTED_EDGE('',*,*,#1315,.F.);
#1631=ORIENTED_EDGE('',*,*,#1316,.T.);
#1632=ORIENTED_EDGE('',*,*,#1313,.T.);
#1633=ORIENTED_EDGE('',*,*,#1316,.F.);
#1634=ORIENTED_EDGE('',*,*,#1314,.F.);
#1635=ORIENTED_EDGE('',*,*,#1317,.T.);
#1636=ORIENTED_EDGE('',*,*,#1318,.F.);
#1637=ORIENTED_EDGE('',*,*,#1317,.F.);
#1638=ORIENTED_EDGE('',*,*,#1319,.F.);
#1639=ORIENTED_EDGE('',*,*,#1320,.T.);
#1640=ORIENTED_EDGE('',*,*,#1321,.F.);
#1641=ORIENTED_EDGE('',*,*,#1322,.T.);
#1642=ORIENTED_EDGE('',*,*,#1319,.T.);
#1643=ORIENTED_EDGE('',*,*,#1322,.F.);
#1644=ORIENTED_EDGE('',*,*,#1320,.F.);
#1645=ORIENTED_EDGE('',*,*,#1323,.T.);
#1646=ORIENTED_EDGE('',*,*,#1324,.F.);
#1647=ORIENTED_EDGE('',*,*,#1323,.F.);
#1648=ORIENTED_EDGE('',*,*,#1325,.F.);
#1649=ORIENTED_EDGE('',*,*,#1326,.T.);
#1650=ORIENTED_EDGE('',*,*,#1327,.F.);
#1651=ORIENTED_EDGE('',*,*,#1328,.T.);
#1652=ORIENTED_EDGE('',*,*,#1325,.T.);
#1653=ORIENTED_EDGE('',*,*,#1328,.F.);
#1654=ORIENTED_EDGE('',*,*,#1326,.F.);
#1655=ORIENTED_EDGE('',*,*,#1329,.T.);
#1656=ORIENTED_EDGE('',*,*,#1330,.F.);
#1657=ORIENTED_EDGE('',*,*,#1329,.F.);
#1658=ORIENTED_EDGE('',*,*,#1331,.F.);
#1659=ORIENTED_EDGE('',*,*,#1332,.T.);
#1660=ORIENTED_EDGE('',*,*,#1333,.F.);
#1661=ORIENTED_EDGE('',*,*,#1334,.T.);
#1662=ORIENTED_EDGE('',*,*,#1331,.T.);
#1663=ORIENTED_EDGE('',*,*,#1334,.F.);
#1664=ORIENTED_EDGE('',*,*,#1332,.F.);
#1665=ORIENTED_EDGE('',*,*,#1335,.T.);
#1666=ORIENTED_EDGE('',*,*,#1336,.F.);
#1667=ORIENTED_EDGE('',*,*,#1335,.F.);
#1668=ORIENTED_EDGE('',*,*,#1337,.F.);
#1669=ORIENTED_EDGE('',*,*,#1338,.T.);
#1670=ORIENTED_EDGE('',*,*,#1339,.F.);
#1671=ORIENTED_EDGE('',*,*,#1340,.T.);
#1672=ORIENTED_EDGE('',*,*,#1337,.T.);
#1673=ORIENTED_EDGE('',*,*,#1340,.F.);
#1674=ORIENTED_EDGE('',*,*,#1338,.F.);
#1675=ORIENTED_EDGE('',*,*,#1341,.T.);
#1676=ORIENTED_EDGE('',*,*,#1342,.F.);
#1677=ORIENTED_EDGE('',*,*,#1341,.F.);
#1678=ORIENTED_EDGE('',*,*,#1343,.F.);
#1679=ORIENTED_EDGE('',*,*,#1344,.T.);
#1680=ORIENTED_EDGE('',*,*,#1345,.F.);
#1681=ORIENTED_EDGE('',*,*,#1346,.T.);
#1682=ORIENTED_EDGE('',*,*,#1343,.T.);
#1683=ORIENTED_EDGE('',*,*,#1346,.F.);
#1684=ORIENTED_EDGE('',*,*,#1344,.F.);
#1685=ORIENTED_EDGE('',*,*,#1347,.T.);
#1686=ORIENTED_EDGE('',*,*,#1348,.F.);
#1687=ORIENTED_EDGE('',*,*,#1347,.F.);
#1688=ORIENTED_EDGE('',*,*,#1349,.F.);
#1689=ORIENTED_EDGE('',*,*,#1350,.T.);
#1690=ORIENTED_EDGE('',*,*,#1351,.F.);
#1691=ORIENTED_EDGE('',*,*,#1352,.T.);
#1692=ORIENTED_EDGE('',*,*,#1349,.T.);
#1693=ORIENTED_EDGE('',*,*,#1352,.F.);
#1694=ORIENTED_EDGE('',*,*,#1350,.F.);
#1695=ORIENTED_EDGE('',*,*,#1353,.T.);
#1696=ORIENTED_EDGE('',*,*,#1354,.F.);
#1697=ORIENTED_EDGE('',*,*,#1353,.F.);
#1698=ORIENTED_EDGE('',*,*,#1355,.F.);
#1699=ORIENTED_EDGE('',*,*,#1356,.T.);
#1700=ORIENTED_EDGE('',*,*,#1357,.F.);
#1701=ORIENTED_EDGE('',*,*,#1358,.T.);
#1702=ORIENTED_EDGE('',*,*,#1355,.T.);
#1703=ORIENTED_EDGE('',*,*,#1358,.F.);
#1704=ORIENTED_EDGE('',*,*,#1356,.F.);
#1705=ORIENTED_EDGE('',*,*,#1359,.T.);
#1706=ORIENTED_EDGE('',*,*,#1360,.F.);
#1707=ORIENTED_EDGE('',*,*,#1359,.F.);
#1708=ORIENTED_EDGE('',*,*,#1361,.F.);
#1709=ORIENTED_EDGE('',*,*,#1362,.T.);
#1710=ORIENTED_EDGE('',*,*,#1363,.F.);
#1711=ORIENTED_EDGE('',*,*,#1364,.T.);
#1712=ORIENTED_EDGE('',*,*,#1361,.T.);
#1713=ORIENTED_EDGE('',*,*,#1364,.F.);
#1714=ORIENTED_EDGE('',*,*,#1362,.F.);
#1715=ORIENTED_EDGE('',*,*,#1365,.T.);
#1716=ORIENTED_EDGE('',*,*,#1366,.F.);
#1717=ORIENTED_EDGE('',*,*,#1365,.F.);
#1718=ORIENTED_EDGE('',*,*,#1367,.F.);
#1719=ORIENTED_EDGE('',*,*,#1368,.T.);
#1720=ORIENTED_EDGE('',*,*,#1369,.T.);
#1721=ORIENTED_EDGE('',*,*,#1370,.F.);
#1722=ORIENTED_EDGE('',*,*,#1371,.F.);
#1723=ORIENTED_EDGE('',*,*,#1372,.T.);
#1724=ORIENTED_EDGE('',*,*,#1373,.T.);
#1725=ORIENTED_EDGE('',*,*,#1368,.F.);
#1726=ORIENTED_EDGE('',*,*,#1374,.F.);
#1727=ORIENTED_EDGE('',*,*,#1375,.T.);
#1728=ORIENTED_EDGE('',*,*,#1376,.T.);
#1729=ORIENTED_EDGE('',*,*,#1372,.F.);
#1730=ORIENTED_EDGE('',*,*,#1377,.F.);
#1731=ORIENTED_EDGE('',*,*,#1370,.T.);
#1732=ORIENTED_EDGE('',*,*,#1378,.T.);
#1733=ORIENTED_EDGE('',*,*,#1375,.F.);
#1734=ORIENTED_EDGE('',*,*,#1378,.F.);
#1735=ORIENTED_EDGE('',*,*,#1369,.F.);
#1736=ORIENTED_EDGE('',*,*,#1373,.F.);
#1737=ORIENTED_EDGE('',*,*,#1376,.F.);
#1738=ORIENTED_EDGE('',*,*,#1379,.F.);
#1739=ORIENTED_EDGE('',*,*,#1380,.T.);
#1740=ORIENTED_EDGE('',*,*,#1381,.F.);
#1741=ORIENTED_EDGE('',*,*,#1382,.T.);
#1742=ORIENTED_EDGE('',*,*,#1379,.T.);
#1743=ORIENTED_EDGE('',*,*,#1382,.F.);
#1744=ORIENTED_EDGE('',*,*,#1380,.F.);
#1745=ORIENTED_EDGE('',*,*,#1383,.T.);
#1746=ORIENTED_EDGE('',*,*,#1384,.F.);
#1747=ORIENTED_EDGE('',*,*,#1383,.F.);
#1748=ORIENTED_EDGE('',*,*,#1385,.F.);
#1749=ORIENTED_EDGE('',*,*,#1386,.T.);
#1750=ORIENTED_EDGE('',*,*,#1387,.F.);
#1751=ORIENTED_EDGE('',*,*,#1388,.T.);
#1752=ORIENTED_EDGE('',*,*,#1385,.T.);
#1753=ORIENTED_EDGE('',*,*,#1388,.F.);
#1754=ORIENTED_EDGE('',*,*,#1386,.F.);
#1755=ORIENTED_EDGE('',*,*,#1389,.T.);
#1756=ORIENTED_EDGE('',*,*,#1390,.F.);
#1757=ORIENTED_EDGE('',*,*,#1389,.F.);
#1758=ORIENTED_EDGE('',*,*,#1391,.F.);
#1759=ORIENTED_EDGE('',*,*,#1392,.T.);
#1760=ORIENTED_EDGE('',*,*,#1393,.F.);
#1761=ORIENTED_EDGE('',*,*,#1394,.T.);
#1762=ORIENTED_EDGE('',*,*,#1391,.T.);
#1763=ORIENTED_EDGE('',*,*,#1394,.F.);
#1764=ORIENTED_EDGE('',*,*,#1392,.F.);
#1765=ORIENTED_EDGE('',*,*,#1395,.T.);
#1766=ORIENTED_EDGE('',*,*,#1396,.F.);
#1767=ORIENTED_EDGE('',*,*,#1395,.F.);
#1768=ORIENTED_EDGE('',*,*,#1397,.F.);
#1769=ORIENTED_EDGE('',*,*,#1398,.T.);
#1770=ORIENTED_EDGE('',*,*,#1399,.F.);
#1771=ORIENTED_EDGE('',*,*,#1400,.T.);
#1772=ORIENTED_EDGE('',*,*,#1397,.T.);
#1773=ORIENTED_EDGE('',*,*,#1400,.F.);
#1774=ORIENTED_EDGE('',*,*,#1398,.F.);
#1775=ORIENTED_EDGE('',*,*,#1401,.T.);
#1776=ORIENTED_EDGE('',*,*,#1402,.F.);
#1777=ORIENTED_EDGE('',*,*,#1401,.F.);
#1778=ORIENTED_EDGE('',*,*,#1403,.F.);
#1779=ORIENTED_EDGE('',*,*,#1404,.T.);
#1780=ORIENTED_EDGE('',*,*,#1405,.F.);
#1781=ORIENTED_EDGE('',*,*,#1406,.T.);
#1782=ORIENTED_EDGE('',*,*,#1403,.T.);
#1783=ORIENTED_EDGE('',*,*,#1406,.F.);
#1784=ORIENTED_EDGE('',*,*,#1404,.F.);
#1785=ORIENTED_EDGE('',*,*,#1407,.T.);
#1786=ORIENTED_EDGE('',*,*,#1408,.F.);
#1787=ORIENTED_EDGE('',*,*,#1407,.F.);
#1788=ORIENTED_EDGE('',*,*,#1409,.F.);
#1789=ORIENTED_EDGE('',*,*,#1410,.T.);
#1790=ORIENTED_EDGE('',*,*,#1411,.F.);
#1791=ORIENTED_EDGE('',*,*,#1412,.T.);
#1792=ORIENTED_EDGE('',*,*,#1409,.T.);
#1793=ORIENTED_EDGE('',*,*,#1412,.F.);
#1794=ORIENTED_EDGE('',*,*,#1410,.F.);
#1795=ORIENTED_EDGE('',*,*,#1413,.T.);
#1796=ORIENTED_EDGE('',*,*,#1414,.F.);
#1797=ORIENTED_EDGE('',*,*,#1413,.F.);
#1798=ORIENTED_EDGE('',*,*,#1415,.F.);
#1799=ORIENTED_EDGE('',*,*,#1416,.T.);
#1800=ORIENTED_EDGE('',*,*,#1417,.F.);
#1801=ORIENTED_EDGE('',*,*,#1418,.T.);
#1802=ORIENTED_EDGE('',*,*,#1415,.T.);
#1803=ORIENTED_EDGE('',*,*,#1418,.F.);
#1804=ORIENTED_EDGE('',*,*,#1416,.F.);
#1805=ORIENTED_EDGE('',*,*,#1419,.T.);
#1806=ORIENTED_EDGE('',*,*,#1420,.F.);
#1807=ORIENTED_EDGE('',*,*,#1419,.F.);
#1808=ORIENTED_EDGE('',*,*,#1421,.F.);
#1809=ORIENTED_EDGE('',*,*,#1422,.T.);
#1810=ORIENTED_EDGE('',*,*,#1423,.F.);
#1811=ORIENTED_EDGE('',*,*,#1424,.T.);
#1812=ORIENTED_EDGE('',*,*,#1421,.T.);
#1813=ORIENTED_EDGE('',*,*,#1424,.F.);
#1814=ORIENTED_EDGE('',*,*,#1422,.F.);
#1815=ORIENTED_EDGE('',*,*,#1425,.T.);
#1816=ORIENTED_EDGE('',*,*,#1426,.F.);
#1817=ORIENTED_EDGE('',*,*,#1425,.F.);
#1818=ORIENTED_EDGE('',*,*,#1427,.F.);
#1819=ORIENTED_EDGE('',*,*,#1428,.T.);
#1820=ORIENTED_EDGE('',*,*,#1429,.F.);
#1821=ORIENTED_EDGE('',*,*,#1430,.T.);
#1822=ORIENTED_EDGE('',*,*,#1427,.T.);
#1823=ORIENTED_EDGE('',*,*,#1430,.F.);
#1824=ORIENTED_EDGE('',*,*,#1428,.F.);
#1825=ORIENTED_EDGE('',*,*,#1431,.T.);
#1826=ORIENTED_EDGE('',*,*,#1432,.F.);
#1827=ORIENTED_EDGE('',*,*,#1431,.F.);
#1828=ORIENTED_EDGE('',*,*,#1433,.F.);
#1829=ORIENTED_EDGE('',*,*,#1434,.T.);
#1830=ORIENTED_EDGE('',*,*,#1435,.F.);
#1831=ORIENTED_EDGE('',*,*,#1436,.T.);
#1832=ORIENTED_EDGE('',*,*,#1433,.T.);
#1833=ORIENTED_EDGE('',*,*,#1436,.F.);
#1834=ORIENTED_EDGE('',*,*,#1434,.F.);
#1835=ORIENTED_EDGE('',*,*,#1437,.T.);
#1836=ORIENTED_EDGE('',*,*,#1438,.F.);
#1837=ORIENTED_EDGE('',*,*,#1437,.F.);
#1838=ORIENTED_EDGE('',*,*,#1439,.F.);
#1839=ORIENTED_EDGE('',*,*,#1440,.T.);
#1840=ORIENTED_EDGE('',*,*,#1441,.F.);
#1841=ORIENTED_EDGE('',*,*,#1442,.T.);
#1842=ORIENTED_EDGE('',*,*,#1439,.T.);
#1843=ORIENTED_EDGE('',*,*,#1442,.F.);
#1844=ORIENTED_EDGE('',*,*,#1440,.F.);
#1845=ORIENTED_EDGE('',*,*,#1443,.T.);
#1846=ORIENTED_EDGE('',*,*,#1444,.F.);
#1847=ORIENTED_EDGE('',*,*,#1443,.F.);
#1848=ORIENTED_EDGE('',*,*,#1445,.F.);
#1849=ORIENTED_EDGE('',*,*,#1446,.T.);
#1850=ORIENTED_EDGE('',*,*,#1447,.F.);
#1851=ORIENTED_EDGE('',*,*,#1448,.T.);
#1852=ORIENTED_EDGE('',*,*,#1445,.T.);
#1853=ORIENTED_EDGE('',*,*,#1448,.F.);
#1854=ORIENTED_EDGE('',*,*,#1446,.F.);
#1855=ORIENTED_EDGE('',*,*,#1449,.T.);
#1856=ORIENTED_EDGE('',*,*,#1450,.F.);
#1857=ORIENTED_EDGE('',*,*,#1449,.F.);
#1858=ORIENTED_EDGE('',*,*,#1451,.F.);
#1859=ORIENTED_EDGE('',*,*,#1452,.T.);
#1860=ORIENTED_EDGE('',*,*,#1453,.F.);
#1861=ORIENTED_EDGE('',*,*,#1454,.T.);
#1862=ORIENTED_EDGE('',*,*,#1451,.T.);
#1863=ORIENTED_EDGE('',*,*,#1454,.F.);
#1864=ORIENTED_EDGE('',*,*,#1452,.F.);
#1865=ORIENTED_EDGE('',*,*,#1455,.T.);
#1866=ORIENTED_EDGE('',*,*,#1456,.F.);
#1867=ORIENTED_EDGE('',*,*,#1455,.F.);
#1868=ORIENTED_EDGE('',*,*,#1457,.F.);
#1869=ORIENTED_EDGE('',*,*,#1458,.T.);
#1870=ORIENTED_EDGE('',*,*,#1459,.F.);
#1871=ORIENTED_EDGE('',*,*,#1460,.F.);
#1872=ORIENTED_EDGE('',*,*,#1461,.F.);
#1873=ORIENTED_EDGE('',*,*,#1460,.T.);
#1874=ORIENTED_EDGE('',*,*,#1462,.F.);
#1875=ORIENTED_EDGE('',*,*,#1463,.F.);
#1876=ORIENTED_EDGE('',*,*,#1464,.F.);
#1877=ORIENTED_EDGE('',*,*,#1463,.T.);
#1878=ORIENTED_EDGE('',*,*,#1465,.F.);
#1879=ORIENTED_EDGE('',*,*,#1466,.F.);
#1880=ORIENTED_EDGE('',*,*,#1467,.F.);
#1881=ORIENTED_EDGE('',*,*,#1466,.T.);
#1882=ORIENTED_EDGE('',*,*,#1468,.F.);
#1883=ORIENTED_EDGE('',*,*,#1458,.F.);
#1884=ORIENTED_EDGE('',*,*,#1467,.T.);
#1885=ORIENTED_EDGE('',*,*,#1457,.T.);
#1886=ORIENTED_EDGE('',*,*,#1461,.T.);
#1887=ORIENTED_EDGE('',*,*,#1464,.T.);
#1888=ORIENTED_EDGE('',*,*,#1318,.T.);
#1889=ORIENTED_EDGE('',*,*,#1324,.T.);
#1890=ORIENTED_EDGE('',*,*,#1330,.T.);
#1891=ORIENTED_EDGE('',*,*,#1336,.T.);
#1892=ORIENTED_EDGE('',*,*,#1342,.T.);
#1893=ORIENTED_EDGE('',*,*,#1348,.T.);
#1894=ORIENTED_EDGE('',*,*,#1354,.T.);
#1895=ORIENTED_EDGE('',*,*,#1360,.T.);
#1896=ORIENTED_EDGE('',*,*,#1366,.T.);
#1897=ORIENTED_EDGE('',*,*,#1367,.T.);
#1898=ORIENTED_EDGE('',*,*,#1377,.T.);
#1899=ORIENTED_EDGE('',*,*,#1374,.T.);
#1900=ORIENTED_EDGE('',*,*,#1371,.T.);
#1901=ORIENTED_EDGE('',*,*,#1381,.T.);
#1902=ORIENTED_EDGE('',*,*,#1387,.T.);
#1903=ORIENTED_EDGE('',*,*,#1393,.T.);
#1904=ORIENTED_EDGE('',*,*,#1399,.T.);
#1905=ORIENTED_EDGE('',*,*,#1405,.T.);
#1906=ORIENTED_EDGE('',*,*,#1411,.T.);
#1907=ORIENTED_EDGE('',*,*,#1417,.T.);
#1908=ORIENTED_EDGE('',*,*,#1423,.T.);
#1909=ORIENTED_EDGE('',*,*,#1429,.T.);
#1910=ORIENTED_EDGE('',*,*,#1435,.T.);
#1911=ORIENTED_EDGE('',*,*,#1441,.T.);
#1912=ORIENTED_EDGE('',*,*,#1447,.T.);
#1913=ORIENTED_EDGE('',*,*,#1453,.T.);
#1914=ORIENTED_EDGE('',*,*,#1468,.T.);
#1915=ORIENTED_EDGE('',*,*,#1465,.T.);
#1916=ORIENTED_EDGE('',*,*,#1462,.T.);
#1917=ORIENTED_EDGE('',*,*,#1459,.T.);
#1918=ORIENTED_EDGE('',*,*,#1315,.T.);
#1919=ORIENTED_EDGE('',*,*,#1321,.T.);
#1920=ORIENTED_EDGE('',*,*,#1327,.T.);
#1921=ORIENTED_EDGE('',*,*,#1333,.T.);
#1922=ORIENTED_EDGE('',*,*,#1339,.T.);
#1923=ORIENTED_EDGE('',*,*,#1345,.T.);
#1924=ORIENTED_EDGE('',*,*,#1351,.T.);
#1925=ORIENTED_EDGE('',*,*,#1357,.T.);
#1926=ORIENTED_EDGE('',*,*,#1363,.T.);
#1927=ORIENTED_EDGE('',*,*,#1384,.T.);
#1928=ORIENTED_EDGE('',*,*,#1390,.T.);
#1929=ORIENTED_EDGE('',*,*,#1396,.T.);
#1930=ORIENTED_EDGE('',*,*,#1402,.T.);
#1931=ORIENTED_EDGE('',*,*,#1408,.T.);
#1932=ORIENTED_EDGE('',*,*,#1414,.T.);
#1933=ORIENTED_EDGE('',*,*,#1420,.T.);
#1934=ORIENTED_EDGE('',*,*,#1426,.T.);
#1935=ORIENTED_EDGE('',*,*,#1432,.T.);
#1936=ORIENTED_EDGE('',*,*,#1438,.T.);
#1937=ORIENTED_EDGE('',*,*,#1444,.T.);
#1938=ORIENTED_EDGE('',*,*,#1450,.T.);
#1939=ORIENTED_EDGE('',*,*,#1456,.T.);
#1940=ORIENTED_EDGE('',*,*,#1469,.F.);
#1941=ORIENTED_EDGE('',*,*,#1470,.T.);
#1942=ORIENTED_EDGE('',*,*,#1471,.F.);
#1943=ORIENTED_EDGE('',*,*,#1472,.T.);
#1944=ORIENTED_EDGE('',*,*,#1469,.T.);
#1945=ORIENTED_EDGE('',*,*,#1472,.F.);
#1946=ORIENTED_EDGE('',*,*,#1470,.F.);
#1947=ORIENTED_EDGE('',*,*,#1473,.T.);
#1948=ORIENTED_EDGE('',*,*,#1474,.F.);
#1949=ORIENTED_EDGE('',*,*,#1473,.F.);
#1950=ORIENTED_EDGE('',*,*,#1475,.F.);
#1951=ORIENTED_EDGE('',*,*,#1476,.T.);
#1952=ORIENTED_EDGE('',*,*,#1477,.F.);
#1953=ORIENTED_EDGE('',*,*,#1478,.T.);
#1954=ORIENTED_EDGE('',*,*,#1475,.T.);
#1955=ORIENTED_EDGE('',*,*,#1478,.F.);
#1956=ORIENTED_EDGE('',*,*,#1476,.F.);
#1957=ORIENTED_EDGE('',*,*,#1479,.T.);
#1958=ORIENTED_EDGE('',*,*,#1480,.F.);
#1959=ORIENTED_EDGE('',*,*,#1479,.F.);
#1960=ORIENTED_EDGE('',*,*,#1481,.F.);
#1961=ORIENTED_EDGE('',*,*,#1482,.T.);
#1962=ORIENTED_EDGE('',*,*,#1483,.F.);
#1963=ORIENTED_EDGE('',*,*,#1482,.F.);
#1964=ORIENTED_EDGE('',*,*,#1484,.F.);
#1965=ORIENTED_EDGE('',*,*,#1485,.T.);
#1966=ORIENTED_EDGE('',*,*,#1486,.F.);
#1967=ORIENTED_EDGE('',*,*,#1485,.F.);
#1968=ORIENTED_EDGE('',*,*,#1487,.F.);
#1969=ORIENTED_EDGE('',*,*,#1488,.T.);
#1970=ORIENTED_EDGE('',*,*,#1489,.F.);
#1971=ORIENTED_EDGE('',*,*,#1488,.F.);
#1972=ORIENTED_EDGE('',*,*,#1490,.F.);
#1973=ORIENTED_EDGE('',*,*,#1491,.T.);
#1974=ORIENTED_EDGE('',*,*,#1492,.F.);
#1975=ORIENTED_EDGE('',*,*,#1491,.F.);
#1976=ORIENTED_EDGE('',*,*,#1493,.F.);
#1977=ORIENTED_EDGE('',*,*,#1494,.T.);
#1978=ORIENTED_EDGE('',*,*,#1495,.F.);
#1979=ORIENTED_EDGE('',*,*,#1494,.F.);
#1980=ORIENTED_EDGE('',*,*,#1496,.F.);
#1981=ORIENTED_EDGE('',*,*,#1497,.T.);
#1982=ORIENTED_EDGE('',*,*,#1498,.F.);
#1983=ORIENTED_EDGE('',*,*,#1497,.F.);
#1984=ORIENTED_EDGE('',*,*,#1499,.F.);
#1985=ORIENTED_EDGE('',*,*,#1500,.F.);
#1986=ORIENTED_EDGE('',*,*,#1501,.T.);
#1987=ORIENTED_EDGE('',*,*,#1502,.T.);
#1988=ORIENTED_EDGE('',*,*,#1503,.F.);
#1989=ORIENTED_EDGE('',*,*,#1504,.F.);
#1990=ORIENTED_EDGE('',*,*,#1505,.T.);
#1991=ORIENTED_EDGE('',*,*,#1500,.T.);
#1992=ORIENTED_EDGE('',*,*,#1506,.F.);
#1993=ORIENTED_EDGE('',*,*,#1502,.F.);
#1994=ORIENTED_EDGE('',*,*,#1507,.T.);
#1995=ORIENTED_EDGE('',*,*,#1508,.T.);
#1996=ORIENTED_EDGE('',*,*,#1509,.F.);
#1997=ORIENTED_EDGE('',*,*,#1508,.F.);
#1998=ORIENTED_EDGE('',*,*,#1510,.T.);
#1999=ORIENTED_EDGE('',*,*,#1504,.T.);
#2000=ORIENTED_EDGE('',*,*,#1511,.F.);
#2001=ORIENTED_EDGE('',*,*,#1512,.T.);
#2002=ORIENTED_EDGE('',*,*,#1513,.T.);
#2003=ORIENTED_EDGE('',*,*,#1514,.F.);
#2004=ORIENTED_EDGE('',*,*,#1515,.F.);
#2005=ORIENTED_EDGE('',*,*,#1516,.T.);
#2006=ORIENTED_EDGE('',*,*,#1517,.T.);
#2007=ORIENTED_EDGE('',*,*,#1512,.F.);
#2008=ORIENTED_EDGE('',*,*,#1518,.F.);
#2009=ORIENTED_EDGE('',*,*,#1519,.T.);
#2010=ORIENTED_EDGE('',*,*,#1520,.T.);
#2011=ORIENTED_EDGE('',*,*,#1516,.F.);
#2012=ORIENTED_EDGE('',*,*,#1521,.F.);
#2013=ORIENTED_EDGE('',*,*,#1514,.T.);
#2014=ORIENTED_EDGE('',*,*,#1522,.T.);
#2015=ORIENTED_EDGE('',*,*,#1519,.F.);
#2016=ORIENTED_EDGE('',*,*,#1474,.T.);
#2017=ORIENTED_EDGE('',*,*,#1480,.T.);
#2018=ORIENTED_EDGE('',*,*,#1522,.F.);
#2019=ORIENTED_EDGE('',*,*,#1513,.F.);
#2020=ORIENTED_EDGE('',*,*,#1517,.F.);
#2021=ORIENTED_EDGE('',*,*,#1520,.F.);
#2022=ORIENTED_EDGE('',*,*,#1505,.F.);
#2023=ORIENTED_EDGE('',*,*,#1510,.F.);
#2024=ORIENTED_EDGE('',*,*,#1507,.F.);
#2025=ORIENTED_EDGE('',*,*,#1501,.F.);
#2026=ORIENTED_EDGE('',*,*,#1523,.F.);
#2027=ORIENTED_EDGE('',*,*,#1524,.T.);
#2028=ORIENTED_EDGE('',*,*,#1525,.F.);
#2029=ORIENTED_EDGE('',*,*,#1526,.F.);
#2030=ORIENTED_EDGE('',*,*,#1483,.T.);
#2031=ORIENTED_EDGE('',*,*,#1486,.T.);
#2032=ORIENTED_EDGE('',*,*,#1489,.T.);
#2033=ORIENTED_EDGE('',*,*,#1492,.T.);
#2034=ORIENTED_EDGE('',*,*,#1495,.T.);
#2035=ORIENTED_EDGE('',*,*,#1498,.T.);
#2036=ORIENTED_EDGE('',*,*,#1527,.T.);
#2037=ORIENTED_EDGE('',*,*,#1511,.T.);
#2038=ORIENTED_EDGE('',*,*,#1521,.T.);
#2039=ORIENTED_EDGE('',*,*,#1518,.T.);
#2040=ORIENTED_EDGE('',*,*,#1515,.T.);
#2041=ORIENTED_EDGE('',*,*,#1527,.F.);
#2042=ORIENTED_EDGE('',*,*,#1528,.T.);
#2043=ORIENTED_EDGE('',*,*,#1529,.F.);
#2044=ORIENTED_EDGE('',*,*,#1528,.F.);
#2045=ORIENTED_EDGE('',*,*,#1530,.F.);
#2046=ORIENTED_EDGE('',*,*,#1531,.T.);
#2047=ORIENTED_EDGE('',*,*,#1531,.F.);
#2048=ORIENTED_EDGE('',*,*,#1532,.F.);
#2049=ORIENTED_EDGE('',*,*,#1533,.T.);
#2050=ORIENTED_EDGE('',*,*,#1530,.T.);
#2051=ORIENTED_EDGE('',*,*,#1533,.F.);
#2052=ORIENTED_EDGE('',*,*,#1534,.F.);
#2053=ORIENTED_EDGE('',*,*,#1535,.T.);
#2054=ORIENTED_EDGE('',*,*,#1535,.F.);
#2055=ORIENTED_EDGE('',*,*,#1536,.F.);
#2056=ORIENTED_EDGE('',*,*,#1537,.T.);
#2057=ORIENTED_EDGE('',*,*,#1534,.T.);
#2058=ORIENTED_EDGE('',*,*,#1537,.F.);
#2059=ORIENTED_EDGE('',*,*,#1538,.F.);
#2060=ORIENTED_EDGE('',*,*,#1526,.T.);
#2061=ORIENTED_EDGE('',*,*,#1539,.F.);
#2062=ORIENTED_EDGE('',*,*,#1540,.F.);
#2063=ORIENTED_EDGE('',*,*,#1541,.F.);
#2064=ORIENTED_EDGE('',*,*,#1540,.T.);
#2065=ORIENTED_EDGE('',*,*,#1542,.F.);
#2066=ORIENTED_EDGE('',*,*,#1543,.F.);
#2067=ORIENTED_EDGE('',*,*,#1481,.T.);
#2068=ORIENTED_EDGE('',*,*,#1484,.T.);
#2069=ORIENTED_EDGE('',*,*,#1487,.T.);
#2070=ORIENTED_EDGE('',*,*,#1490,.T.);
#2071=ORIENTED_EDGE('',*,*,#1493,.T.);
#2072=ORIENTED_EDGE('',*,*,#1496,.T.);
#2073=ORIENTED_EDGE('',*,*,#1506,.T.);
#2074=ORIENTED_EDGE('',*,*,#1509,.T.);
#2075=ORIENTED_EDGE('',*,*,#1503,.T.);
#2076=ORIENTED_EDGE('',*,*,#1499,.T.);
#2077=ORIENTED_EDGE('',*,*,#1529,.T.);
#2078=ORIENTED_EDGE('',*,*,#1544,.F.);
#2079=ORIENTED_EDGE('',*,*,#1543,.T.);
#2080=ORIENTED_EDGE('',*,*,#1545,.F.);
#2081=ORIENTED_EDGE('',*,*,#1524,.F.);
#2082=ORIENTED_EDGE('',*,*,#1525,.T.);
#2083=ORIENTED_EDGE('',*,*,#1545,.T.);
#2084=ORIENTED_EDGE('',*,*,#1542,.T.);
#2085=ORIENTED_EDGE('',*,*,#1539,.T.);
#2086=ORIENTED_EDGE('',*,*,#1471,.T.);
#2087=ORIENTED_EDGE('',*,*,#1477,.T.);
#2088=ORIENTED_EDGE('',*,*,#1523,.T.);
#2089=ORIENTED_EDGE('',*,*,#1538,.T.);
#2090=ORIENTED_EDGE('',*,*,#1541,.T.);
#2091=ORIENTED_EDGE('',*,*,#1544,.T.);
#2092=ORIENTED_EDGE('',*,*,#1532,.T.);
#2093=ORIENTED_EDGE('',*,*,#1536,.T.);
#2094=ORIENTED_EDGE('',*,*,#1546,.T.);
#2095=ORIENTED_EDGE('',*,*,#1547,.T.);
#2096=ORIENTED_EDGE('',*,*,#1548,.F.);
#2097=ORIENTED_EDGE('',*,*,#1547,.F.);
#2098=ORIENTED_EDGE('',*,*,#1549,.F.);
#2099=ORIENTED_EDGE('',*,*,#1550,.T.);
#2100=ORIENTED_EDGE('',*,*,#1551,.F.);
#2101=ORIENTED_EDGE('',*,*,#1552,.T.);
#2102=ORIENTED_EDGE('',*,*,#1549,.T.);
#2103=ORIENTED_EDGE('',*,*,#1552,.F.);
#2104=ORIENTED_EDGE('',*,*,#1550,.F.);
#2105=ORIENTED_EDGE('',*,*,#1553,.T.);
#2106=ORIENTED_EDGE('',*,*,#1546,.F.);
#2107=ORIENTED_EDGE('',*,*,#1553,.F.);
#2108=ORIENTED_EDGE('',*,*,#1554,.T.);
#2109=ORIENTED_EDGE('',*,*,#1555,.T.);
#2110=ORIENTED_EDGE('',*,*,#1556,.F.);
#2111=ORIENTED_EDGE('',*,*,#1555,.F.);
#2112=ORIENTED_EDGE('',*,*,#1557,.F.);
#2113=ORIENTED_EDGE('',*,*,#1558,.T.);
#2114=ORIENTED_EDGE('',*,*,#1559,.F.);
#2115=ORIENTED_EDGE('',*,*,#1560,.T.);
#2116=ORIENTED_EDGE('',*,*,#1557,.T.);
#2117=ORIENTED_EDGE('',*,*,#1560,.F.);
#2118=ORIENTED_EDGE('',*,*,#1558,.F.);
#2119=ORIENTED_EDGE('',*,*,#1561,.T.);
#2120=ORIENTED_EDGE('',*,*,#1554,.F.);
#2121=ORIENTED_EDGE('',*,*,#1561,.F.);
#2122=ORIENTED_EDGE('',*,*,#1562,.F.);
#2123=ORIENTED_EDGE('',*,*,#1563,.T.);
#2124=ORIENTED_EDGE('',*,*,#1564,.T.);
#2125=ORIENTED_EDGE('',*,*,#1565,.F.);
#2126=ORIENTED_EDGE('',*,*,#1566,.F.);
#2127=ORIENTED_EDGE('',*,*,#1567,.T.);
#2128=ORIENTED_EDGE('',*,*,#1568,.T.);
#2129=ORIENTED_EDGE('',*,*,#1563,.F.);
#2130=ORIENTED_EDGE('',*,*,#1569,.F.);
#2131=ORIENTED_EDGE('',*,*,#1570,.T.);
#2132=ORIENTED_EDGE('',*,*,#1571,.T.);
#2133=ORIENTED_EDGE('',*,*,#1567,.F.);
#2134=ORIENTED_EDGE('',*,*,#1572,.F.);
#2135=ORIENTED_EDGE('',*,*,#1565,.T.);
#2136=ORIENTED_EDGE('',*,*,#1573,.T.);
#2137=ORIENTED_EDGE('',*,*,#1570,.F.);
#2138=ORIENTED_EDGE('',*,*,#1548,.T.);
#2139=ORIENTED_EDGE('',*,*,#1556,.T.);
#2140=ORIENTED_EDGE('',*,*,#1573,.F.);
#2141=ORIENTED_EDGE('',*,*,#1564,.F.);
#2142=ORIENTED_EDGE('',*,*,#1568,.F.);
#2143=ORIENTED_EDGE('',*,*,#1571,.F.);
#2144=ORIENTED_EDGE('',*,*,#1574,.F.);
#2145=ORIENTED_EDGE('',*,*,#1575,.F.);
#2146=ORIENTED_EDGE('',*,*,#1576,.F.);
#2147=ORIENTED_EDGE('',*,*,#1577,.F.);
#2148=ORIENTED_EDGE('',*,*,#1575,.T.);
#2149=ORIENTED_EDGE('',*,*,#1578,.F.);
#2150=ORIENTED_EDGE('',*,*,#1579,.F.);
#2151=ORIENTED_EDGE('',*,*,#1580,.T.);
#2152=ORIENTED_EDGE('',*,*,#1574,.T.);
#2153=ORIENTED_EDGE('',*,*,#1581,.F.);
#2154=ORIENTED_EDGE('',*,*,#1582,.F.);
#2155=ORIENTED_EDGE('',*,*,#1578,.T.);
#2156=ORIENTED_EDGE('',*,*,#1583,.F.);
#2157=ORIENTED_EDGE('',*,*,#1584,.T.);
#2158=ORIENTED_EDGE('',*,*,#1585,.F.);
#2159=ORIENTED_EDGE('',*,*,#1584,.F.);
#2160=ORIENTED_EDGE('',*,*,#1586,.F.);
#2161=ORIENTED_EDGE('',*,*,#1587,.T.);
#2162=ORIENTED_EDGE('',*,*,#1588,.F.);
#2163=ORIENTED_EDGE('',*,*,#1587,.F.);
#2164=ORIENTED_EDGE('',*,*,#1589,.F.);
#2165=ORIENTED_EDGE('',*,*,#1590,.T.);
#2166=ORIENTED_EDGE('',*,*,#1591,.F.);
#2167=ORIENTED_EDGE('',*,*,#1590,.F.);
#2168=ORIENTED_EDGE('',*,*,#1592,.F.);
#2169=ORIENTED_EDGE('',*,*,#1593,.T.);
#2170=ORIENTED_EDGE('',*,*,#1594,.F.);
#2171=ORIENTED_EDGE('',*,*,#1593,.F.);
#2172=ORIENTED_EDGE('',*,*,#1595,.F.);
#2173=ORIENTED_EDGE('',*,*,#1596,.T.);
#2174=ORIENTED_EDGE('',*,*,#1597,.F.);
#2175=ORIENTED_EDGE('',*,*,#1596,.F.);
#2176=ORIENTED_EDGE('',*,*,#1598,.F.);
#2177=ORIENTED_EDGE('',*,*,#1599,.T.);
#2178=ORIENTED_EDGE('',*,*,#1600,.F.);
#2179=ORIENTED_EDGE('',*,*,#1599,.F.);
#2180=ORIENTED_EDGE('',*,*,#1577,.T.);
#2181=ORIENTED_EDGE('',*,*,#1601,.F.);
#2182=ORIENTED_EDGE('',*,*,#1602,.F.);
#2183=ORIENTED_EDGE('',*,*,#1581,.T.);
#2184=ORIENTED_EDGE('',*,*,#1576,.T.);
#2185=ORIENTED_EDGE('',*,*,#1580,.F.);
#2186=ORIENTED_EDGE('',*,*,#1603,.F.);
#2187=ORIENTED_EDGE('',*,*,#1601,.T.);
#2188=ORIENTED_EDGE('',*,*,#1604,.F.);
#2189=ORIENTED_EDGE('',*,*,#1605,.T.);
#2190=ORIENTED_EDGE('',*,*,#1605,.F.);
#2191=ORIENTED_EDGE('',*,*,#1606,.F.);
#2192=ORIENTED_EDGE('',*,*,#1607,.T.);
#2193=ORIENTED_EDGE('',*,*,#1604,.T.);
#2194=ORIENTED_EDGE('',*,*,#1607,.F.);
#2195=ORIENTED_EDGE('',*,*,#1608,.F.);
#2196=ORIENTED_EDGE('',*,*,#1609,.T.);
#2197=ORIENTED_EDGE('',*,*,#1609,.F.);
#2198=ORIENTED_EDGE('',*,*,#1610,.F.);
#2199=ORIENTED_EDGE('',*,*,#1611,.T.);
#2200=ORIENTED_EDGE('',*,*,#1608,.T.);
#2201=ORIENTED_EDGE('',*,*,#1611,.F.);
#2202=ORIENTED_EDGE('',*,*,#1612,.F.);
#2203=ORIENTED_EDGE('',*,*,#1613,.T.);
#2204=ORIENTED_EDGE('',*,*,#1613,.F.);
#2205=ORIENTED_EDGE('',*,*,#1614,.F.);
#2206=ORIENTED_EDGE('',*,*,#1615,.T.);
#2207=ORIENTED_EDGE('',*,*,#1612,.T.);
#2208=ORIENTED_EDGE('',*,*,#1615,.F.);
#2209=ORIENTED_EDGE('',*,*,#1616,.F.);
#2210=ORIENTED_EDGE('',*,*,#1617,.T.);
#2211=ORIENTED_EDGE('',*,*,#1618,.F.);
#2212=ORIENTED_EDGE('',*,*,#1619,.F.);
#2213=ORIENTED_EDGE('',*,*,#1620,.F.);
#2214=ORIENTED_EDGE('',*,*,#1619,.T.);
#2215=ORIENTED_EDGE('',*,*,#1621,.F.);
#2216=ORIENTED_EDGE('',*,*,#1622,.F.);
#2217=ORIENTED_EDGE('',*,*,#1562,.T.);
#2218=ORIENTED_EDGE('',*,*,#1572,.T.);
#2219=ORIENTED_EDGE('',*,*,#1569,.T.);
#2220=ORIENTED_EDGE('',*,*,#1566,.T.);
#2221=ORIENTED_EDGE('',*,*,#1583,.T.);
#2222=ORIENTED_EDGE('',*,*,#1586,.T.);
#2223=ORIENTED_EDGE('',*,*,#1589,.T.);
#2224=ORIENTED_EDGE('',*,*,#1592,.T.);
#2225=ORIENTED_EDGE('',*,*,#1595,.T.);
#2226=ORIENTED_EDGE('',*,*,#1598,.T.);
#2227=ORIENTED_EDGE('',*,*,#1623,.F.);
#2228=ORIENTED_EDGE('',*,*,#1622,.T.);
#2229=ORIENTED_EDGE('',*,*,#1624,.F.);
#2230=ORIENTED_EDGE('',*,*,#1625,.F.);
#2231=ORIENTED_EDGE('',*,*,#1626,.F.);
#2232=ORIENTED_EDGE('',*,*,#1625,.T.);
#2233=ORIENTED_EDGE('',*,*,#1627,.F.);
#2234=ORIENTED_EDGE('',*,*,#1617,.F.);
#2235=ORIENTED_EDGE('',*,*,#1585,.T.);
#2236=ORIENTED_EDGE('',*,*,#1588,.T.);
#2237=ORIENTED_EDGE('',*,*,#1591,.T.);
#2238=ORIENTED_EDGE('',*,*,#1594,.T.);
#2239=ORIENTED_EDGE('',*,*,#1597,.T.);
#2240=ORIENTED_EDGE('',*,*,#1600,.T.);
#2241=ORIENTED_EDGE('',*,*,#1603,.T.);
#2242=ORIENTED_EDGE('',*,*,#1579,.T.);
#2243=ORIENTED_EDGE('',*,*,#1582,.T.);
#2244=ORIENTED_EDGE('',*,*,#1602,.T.);
#2245=ORIENTED_EDGE('',*,*,#1627,.T.);
#2246=ORIENTED_EDGE('',*,*,#1624,.T.);
#2247=ORIENTED_EDGE('',*,*,#1621,.T.);
#2248=ORIENTED_EDGE('',*,*,#1618,.T.);
#2249=ORIENTED_EDGE('',*,*,#1551,.T.);
#2250=ORIENTED_EDGE('',*,*,#1559,.T.);
#2251=ORIENTED_EDGE('',*,*,#1626,.T.);
#2252=ORIENTED_EDGE('',*,*,#1616,.T.);
#2253=ORIENTED_EDGE('',*,*,#1620,.T.);
#2254=ORIENTED_EDGE('',*,*,#1623,.T.);
#2255=ORIENTED_EDGE('',*,*,#1606,.T.);
#2256=ORIENTED_EDGE('',*,*,#1610,.T.);
#2257=ORIENTED_EDGE('',*,*,#1614,.T.);
#2258=PLANE('',#2483);
#2259=PLANE('',#2490);
#2260=PLANE('',#2497);
#2261=PLANE('',#2504);
#2262=PLANE('',#2511);
#2263=PLANE('',#2518);
#2264=PLANE('',#2525);
#2265=PLANE('',#2532);
#2266=PLANE('',#2539);
#2267=PLANE('',#2546);
#2268=PLANE('',#2550);
#2269=PLANE('',#2554);
#2270=PLANE('',#2555);
#2271=PLANE('',#2562);
#2272=PLANE('',#2569);
#2273=PLANE('',#2576);
#2274=PLANE('',#2583);
#2275=PLANE('',#2590);
#2276=PLANE('',#2597);
#2277=PLANE('',#2604);
#2278=PLANE('',#2611);
#2279=PLANE('',#2618);
#2280=PLANE('',#2625);
#2281=PLANE('',#2632);
#2282=PLANE('',#2639);
#2283=PLANE('',#2646);
#2284=PLANE('',#2647);
#2285=PLANE('',#2648);
#2286=PLANE('',#2649);
#2287=PLANE('',#2650);
#2288=PLANE('',#2651);
#2289=PLANE('',#2652);
#2290=PLANE('',#2659);
#2291=PLANE('',#2684);
#2292=PLANE('',#2685);
#2293=PLANE('',#2686);
#2294=PLANE('',#2687);
#2295=PLANE('',#2688);
#2296=PLANE('',#2689);
#2297=PLANE('',#2690);
#2298=PLANE('',#2691);
#2299=PLANE('',#2692);
#2300=PLANE('',#2693);
#2301=PLANE('',#2705);
#2302=PLANE('',#2706);
#2303=PLANE('',#2707);
#2304=PLANE('',#2708);
#2305=PLANE('',#2709);
#2306=PLANE('',#2713);
#2307=PLANE('',#2722);
#2308=PLANE('',#2728);
#2309=PLANE('',#2729);
#2310=PLANE('',#2730);
#2311=PLANE('',#2731);
#2312=PLANE('',#2732);
#2313=PLANE('',#2733);
#2314=PLANE('',#2734);
#2315=PLANE('',#2753);
#2316=PLANE('',#2754);
#2317=PLANE('',#2767);
#2318=PLANE('',#2768);
#2319=PLANE('',#2769);
#2320=PLANE('',#2770);
#2321=PLANE('',#2771);
#2322=PLANE('',#2772);
#2323=ADVANCED_FACE('',(#552,#436),#2258,.F.);
#2324=ADVANCED_FACE('',(#553),#364,.F.);
#2325=ADVANCED_FACE('',(#554),#365,.F.);
#2326=ADVANCED_FACE('',(#555,#437),#2259,.F.);
#2327=ADVANCED_FACE('',(#556),#366,.F.);
#2328=ADVANCED_FACE('',(#557),#367,.F.);
#2329=ADVANCED_FACE('',(#558,#438),#2260,.F.);
#2330=ADVANCED_FACE('',(#559),#368,.F.);
#2331=ADVANCED_FACE('',(#560),#369,.F.);
#2332=ADVANCED_FACE('',(#561,#439),#2261,.F.);
#2333=ADVANCED_FACE('',(#562),#370,.F.);
#2334=ADVANCED_FACE('',(#563),#371,.F.);
#2335=ADVANCED_FACE('',(#564,#440),#2262,.F.);
#2336=ADVANCED_FACE('',(#565),#372,.F.);
#2337=ADVANCED_FACE('',(#566),#373,.F.);
#2338=ADVANCED_FACE('',(#567,#441),#2263,.F.);
#2339=ADVANCED_FACE('',(#568),#374,.F.);
#2340=ADVANCED_FACE('',(#569),#375,.F.);
#2341=ADVANCED_FACE('',(#570,#442),#2264,.F.);
#2342=ADVANCED_FACE('',(#571),#376,.F.);
#2343=ADVANCED_FACE('',(#572),#377,.F.);
#2344=ADVANCED_FACE('',(#573,#443),#2265,.F.);
#2345=ADVANCED_FACE('',(#574),#378,.F.);
#2346=ADVANCED_FACE('',(#575),#379,.F.);
#2347=ADVANCED_FACE('',(#576,#444),#2266,.F.);
#2348=ADVANCED_FACE('',(#577),#380,.F.);
#2349=ADVANCED_FACE('',(#578),#381,.F.);
#2350=ADVANCED_FACE('',(#579),#2267,.F.);
#2351=ADVANCED_FACE('',(#580),#382,.F.);
#2352=ADVANCED_FACE('',(#581),#2268,.F.);
#2353=ADVANCED_FACE('',(#582),#383,.F.);
#2354=ADVANCED_FACE('',(#583),#2269,.T.);
#2355=ADVANCED_FACE('',(#584,#445),#2270,.F.);
#2356=ADVANCED_FACE('',(#585),#384,.F.);
#2357=ADVANCED_FACE('',(#586),#385,.F.);
#2358=ADVANCED_FACE('',(#587,#446),#2271,.F.);
#2359=ADVANCED_FACE('',(#588),#386,.F.);
#2360=ADVANCED_FACE('',(#589),#387,.F.);
#2361=ADVANCED_FACE('',(#590,#447),#2272,.F.);
#2362=ADVANCED_FACE('',(#591),#388,.F.);
#2363=ADVANCED_FACE('',(#592),#389,.F.);
#2364=ADVANCED_FACE('',(#593,#448),#2273,.F.);
#2365=ADVANCED_FACE('',(#594),#390,.F.);
#2366=ADVANCED_FACE('',(#595),#391,.F.);
#2367=ADVANCED_FACE('',(#596,#449),#2274,.F.);
#2368=ADVANCED_FACE('',(#597),#392,.F.);
#2369=ADVANCED_FACE('',(#598),#393,.F.);
#2370=ADVANCED_FACE('',(#599,#450),#2275,.F.);
#2371=ADVANCED_FACE('',(#600),#394,.F.);
#2372=ADVANCED_FACE('',(#601),#395,.F.);
#2373=ADVANCED_FACE('',(#602,#451),#2276,.F.);
#2374=ADVANCED_FACE('',(#603),#396,.F.);
#2375=ADVANCED_FACE('',(#604),#397,.F.);
#2376=ADVANCED_FACE('',(#605,#452),#2277,.F.);
#2377=ADVANCED_FACE('',(#606),#398,.F.);
#2378=ADVANCED_FACE('',(#607),#399,.F.);
#2379=ADVANCED_FACE('',(#608,#453),#2278,.F.);
#2380=ADVANCED_FACE('',(#609),#400,.F.);
#2381=ADVANCED_FACE('',(#610),#401,.F.);
#2382=ADVANCED_FACE('',(#611,#454),#2279,.F.);
#2383=ADVANCED_FACE('',(#612),#402,.F.);
#2384=ADVANCED_FACE('',(#613),#403,.F.);
#2385=ADVANCED_FACE('',(#614,#455),#2280,.F.);
#2386=ADVANCED_FACE('',(#615),#404,.F.);
#2387=ADVANCED_FACE('',(#616),#405,.F.);
#2388=ADVANCED_FACE('',(#617,#456),#2281,.F.);
#2389=ADVANCED_FACE('',(#618),#406,.F.);
#2390=ADVANCED_FACE('',(#619),#407,.F.);
#2391=ADVANCED_FACE('',(#620,#457),#2282,.F.);
#2392=ADVANCED_FACE('',(#621),#408,.F.);
#2393=ADVANCED_FACE('',(#622),#409,.F.);
#2394=ADVANCED_FACE('',(#623),#2283,.T.);
#2395=ADVANCED_FACE('',(#624),#2284,.T.);
#2396=ADVANCED_FACE('',(#625),#2285,.T.);
#2397=ADVANCED_FACE('',(#626),#2286,.T.);
#2398=ADVANCED_FACE('',(#627,#458,#459,#460,#461,#462,#463,#464,#465,#466,
#467,#468,#469,#470,#471,#472,#473,#474,#475,#476,#477,#478,#479,#480),
#2287,.T.);
#2399=ADVANCED_FACE('',(#628,#481,#482,#483,#484,#485,#486,#487,#488,#489,
#490,#491,#492,#493,#494,#495,#496,#497,#498,#499,#500,#501,#502),#2288,
 .T.);
#2400=ADVANCED_FACE('',(#629,#503),#2289,.F.);
#2401=ADVANCED_FACE('',(#630),#410,.F.);
#2402=ADVANCED_FACE('',(#631),#411,.F.);
#2403=ADVANCED_FACE('',(#632,#504),#2290,.F.);
#2404=ADVANCED_FACE('',(#633),#412,.F.);
#2405=ADVANCED_FACE('',(#634),#413,.F.);
#2406=ADVANCED_FACE('',(#635),#414,.F.);
#2407=ADVANCED_FACE('',(#636),#415,.F.);
#2408=ADVANCED_FACE('',(#637),#416,.F.);
#2409=ADVANCED_FACE('',(#638),#417,.F.);
#2410=ADVANCED_FACE('',(#639),#418,.F.);
#2411=ADVANCED_FACE('',(#640),#419,.F.);
#2412=ADVANCED_FACE('',(#641),#2291,.F.);
#2413=ADVANCED_FACE('',(#642),#2292,.F.);
#2414=ADVANCED_FACE('',(#643),#2293,.F.);
#2415=ADVANCED_FACE('',(#644),#2294,.F.);
#2416=ADVANCED_FACE('',(#645),#2295,.F.);
#2417=ADVANCED_FACE('',(#646),#2296,.F.);
#2418=ADVANCED_FACE('',(#647),#2297,.F.);
#2419=ADVANCED_FACE('',(#648,#505,#506),#2298,.F.);
#2420=ADVANCED_FACE('',(#649,#507),#2299,.F.);
#2421=ADVANCED_FACE('',(#650,#508,#509,#510,#511,#512,#513,#514,#515),#2300,
 .T.);
#2422=ADVANCED_FACE('',(#651),#420,.F.);
#2423=ADVANCED_FACE('',(#652),#13,.F.);
#2424=ADVANCED_FACE('',(#653),#421,.F.);
#2425=ADVANCED_FACE('',(#654),#14,.F.);
#2426=ADVANCED_FACE('',(#655),#422,.F.);
#2427=ADVANCED_FACE('',(#656),#2301,.T.);
#2428=ADVANCED_FACE('',(#657,#516,#517,#518,#519,#520,#521,#522,#523),#2302,
 .T.);
#2429=ADVANCED_FACE('',(#658),#2303,.T.);
#2430=ADVANCED_FACE('',(#659,#524,#525),#2304,.T.);
#2431=ADVANCED_FACE('',(#660,#526,#527),#2305,.F.);
#2432=ADVANCED_FACE('',(#661),#15,.F.);
#2433=ADVANCED_FACE('',(#662,#528),#2306,.F.);
#2434=ADVANCED_FACE('',(#663),#423,.F.);
#2435=ADVANCED_FACE('',(#664),#424,.F.);
#2436=ADVANCED_FACE('',(#665),#16,.F.);
#2437=ADVANCED_FACE('',(#666,#529),#2307,.F.);
#2438=ADVANCED_FACE('',(#667),#425,.F.);
#2439=ADVANCED_FACE('',(#668),#426,.F.);
#2440=ADVANCED_FACE('',(#669),#2308,.F.);
#2441=ADVANCED_FACE('',(#670),#2309,.F.);
#2442=ADVANCED_FACE('',(#671),#2310,.F.);
#2443=ADVANCED_FACE('',(#672,#530,#531),#2311,.F.);
#2444=ADVANCED_FACE('',(#673,#532),#2312,.F.);
#2445=ADVANCED_FACE('',(#674),#2313,.F.);
#2446=ADVANCED_FACE('',(#675),#2314,.F.);
#2447=ADVANCED_FACE('',(#676),#427,.F.);
#2448=ADVANCED_FACE('',(#677),#428,.F.);
#2449=ADVANCED_FACE('',(#678),#429,.F.);
#2450=ADVANCED_FACE('',(#679),#430,.F.);
#2451=ADVANCED_FACE('',(#680),#431,.F.);
#2452=ADVANCED_FACE('',(#681),#432,.F.);
#2453=ADVANCED_FACE('',(#682),#2315,.F.);
#2454=ADVANCED_FACE('',(#683),#2316,.F.);
#2455=ADVANCED_FACE('',(#684),#17,.F.);
#2456=ADVANCED_FACE('',(#685),#433,.F.);
#2457=ADVANCED_FACE('',(#686),#18,.F.);
#2458=ADVANCED_FACE('',(#687),#434,.F.);
#2459=ADVANCED_FACE('',(#688),#19,.F.);
#2460=ADVANCED_FACE('',(#689),#435,.F.);
#2461=ADVANCED_FACE('',(#690),#2317,.T.);
#2462=ADVANCED_FACE('',(#691,#533,#534,#535,#536,#537,#538,#539),#2318,
 .T.);
#2463=ADVANCED_FACE('',(#692),#2319,.T.);
#2464=ADVANCED_FACE('',(#693,#540,#541,#542,#543,#544,#545,#546),#2320,
 .T.);
#2465=ADVANCED_FACE('',(#694,#547,#548),#2321,.T.);
#2466=ADVANCED_FACE('',(#695,#549,#550,#551),#2322,.F.);
#2467=CLOSED_SHELL('',(#2323,#2324,#2325,#2326,#2327,#2328,#2329,#2330,
#2331,#2332,#2333,#2334,#2335,#2336,#2337,#2338,#2339,#2340,#2341,#2342,
#2343,#2344,#2345,#2346,#2347,#2348,#2349,#2350,#2351,#2352,#2353,#2354,
#2355,#2356,#2357,#2358,#2359,#2360,#2361,#2362,#2363,#2364,#2365,#2366,
#2367,#2368,#2369,#2370,#2371,#2372,#2373,#2374,#2375,#2376,#2377,#2378,
#2379,#2380,#2381,#2382,#2383,#2384,#2385,#2386,#2387,#2388,#2389,#2390,
#2391,#2392,#2393,#2394,#2395,#2396,#2397,#2398,#2399));
#2468=CLOSED_SHELL('',(#2400,#2401,#2402,#2403,#2404,#2405,#2406,#2407,
#2408,#2409,#2410,#2411,#2412,#2413,#2414,#2415,#2416,#2417,#2418,#2419,
#2420,#2421,#2422,#2423,#2424,#2425,#2426,#2427,#2428,#2429,#2430,#2431));
#2469=CLOSED_SHELL('',(#2432,#2433,#2434,#2435,#2436,#2437,#2438,#2439,
#2440,#2441,#2442,#2443,#2444,#2445,#2446,#2447,#2448,#2449,#2450,#2451,
#2452,#2453,#2454,#2455,#2456,#2457,#2458,#2459,#2460,#2461,#2462,#2463,
#2464,#2465,#2466));
#2470=DERIVED_UNIT_ELEMENT(#2472,1.);
#2471=DERIVED_UNIT_ELEMENT(#4200,3.);
#2472=(
MASS_UNIT()
NAMED_UNIT(*)
SI_UNIT(.KILO.,.GRAM.)
);
#2473=DERIVED_UNIT((#2470,#2471));
#2474=MEASURE_REPRESENTATION_ITEM('density measure',
POSITIVE_RATIO_MEASURE(7850.),#2473);
#2475=PROPERTY_DEFINITION_REPRESENTATION(#2480,#2477);
#2476=PROPERTY_DEFINITION_REPRESENTATION(#2481,#2478);
#2477=REPRESENTATION('material name',(#2479),#4197);
#2478=REPRESENTATION('density',(#2474),#4197);
#2479=DESCRIPTIVE_REPRESENTATION_ITEM('Steel','Steel');
#2480=PROPERTY_DEFINITION('material property','material name',#4207);
#2481=PROPERTY_DEFINITION('material property','density of part',#4207);
#2482=AXIS2_PLACEMENT_3D('placement',#3524,#2773,#2774);
#2483=AXIS2_PLACEMENT_3D('',#3525,#2775,#2776);
#2484=AXIS2_PLACEMENT_3D('',#3527,#2777,#2778);
#2485=AXIS2_PLACEMENT_3D('',#3529,#2779,#2780);
#2486=AXIS2_PLACEMENT_3D('',#3530,#2781,#2782);
#2487=AXIS2_PLACEMENT_3D('',#3532,#2783,#2784);
#2488=AXIS2_PLACEMENT_3D('',#3534,#2786,#2787);
#2489=AXIS2_PLACEMENT_3D('',#3537,#2789,#2790);
#2490=AXIS2_PLACEMENT_3D('',#3538,#2791,#2792);
#2491=AXIS2_PLACEMENT_3D('',#3540,#2793,#2794);
#2492=AXIS2_PLACEMENT_3D('',#3542,#2795,#2796);
#2493=AXIS2_PLACEMENT_3D('',#3543,#2797,#2798);
#2494=AXIS2_PLACEMENT_3D('',#3545,#2799,#2800);
#2495=AXIS2_PLACEMENT_3D('',#3547,#2802,#2803);
#2496=AXIS2_PLACEMENT_3D('',#3550,#2805,#2806);
#2497=AXIS2_PLACEMENT_3D('',#3551,#2807,#2808);
#2498=AXIS2_PLACEMENT_3D('',#3553,#2809,#2810);
#2499=AXIS2_PLACEMENT_3D('',#3555,#2811,#2812);
#2500=AXIS2_PLACEMENT_3D('',#3556,#2813,#2814);
#2501=AXIS2_PLACEMENT_3D('',#3558,#2815,#2816);
#2502=AXIS2_PLACEMENT_3D('',#3560,#2818,#2819);
#2503=AXIS2_PLACEMENT_3D('',#3563,#2821,#2822);
#2504=AXIS2_PLACEMENT_3D('',#3564,#2823,#2824);
#2505=AXIS2_PLACEMENT_3D('',#3566,#2825,#2826);
#2506=AXIS2_PLACEMENT_3D('',#3568,#2827,#2828);
#2507=AXIS2_PLACEMENT_3D('',#3569,#2829,#2830);
#2508=AXIS2_PLACEMENT_3D('',#3571,#2831,#2832);
#2509=AXIS2_PLACEMENT_3D('',#3573,#2834,#2835);
#2510=AXIS2_PLACEMENT_3D('',#3576,#2837,#2838);
#2511=AXIS2_PLACEMENT_3D('',#3577,#2839,#2840);
#2512=AXIS2_PLACEMENT_3D('',#3579,#2841,#2842);
#2513=AXIS2_PLACEMENT_3D('',#3581,#2843,#2844);
#2514=AXIS2_PLACEMENT_3D('',#3582,#2845,#2846);
#2515=AXIS2_PLACEMENT_3D('',#3584,#2847,#2848);
#2516=AXIS2_PLACEMENT_3D('',#3586,#2850,#2851);
#2517=AXIS2_PLACEMENT_3D('',#3589,#2853,#2854);
#2518=AXIS2_PLACEMENT_3D('',#3590,#2855,#2856);
#2519=AXIS2_PLACEMENT_3D('',#3592,#2857,#2858);
#2520=AXIS2_PLACEMENT_3D('',#3594,#2859,#2860);
#2521=AXIS2_PLACEMENT_3D('',#3595,#2861,#2862);
#2522=AXIS2_PLACEMENT_3D('',#3597,#2863,#2864);
#2523=AXIS2_PLACEMENT_3D('',#3599,#2866,#2867);
#2524=AXIS2_PLACEMENT_3D('',#3602,#2869,#2870);
#2525=AXIS2_PLACEMENT_3D('',#3603,#2871,#2872);
#2526=AXIS2_PLACEMENT_3D('',#3605,#2873,#2874);
#2527=AXIS2_PLACEMENT_3D('',#3607,#2875,#2876);
#2528=AXIS2_PLACEMENT_3D('',#3608,#2877,#2878);
#2529=AXIS2_PLACEMENT_3D('',#3610,#2879,#2880);
#2530=AXIS2_PLACEMENT_3D('',#3612,#2882,#2883);
#2531=AXIS2_PLACEMENT_3D('',#3615,#2885,#2886);
#2532=AXIS2_PLACEMENT_3D('',#3616,#2887,#2888);
#2533=AXIS2_PLACEMENT_3D('',#3618,#2889,#2890);
#2534=AXIS2_PLACEMENT_3D('',#3620,#2891,#2892);
#2535=AXIS2_PLACEMENT_3D('',#3621,#2893,#2894);
#2536=AXIS2_PLACEMENT_3D('',#3623,#2895,#2896);
#2537=AXIS2_PLACEMENT_3D('',#3625,#2898,#2899);
#2538=AXIS2_PLACEMENT_3D('',#3628,#2901,#2902);
#2539=AXIS2_PLACEMENT_3D('',#3629,#2903,#2904);
#2540=AXIS2_PLACEMENT_3D('',#3631,#2905,#2906);
#2541=AXIS2_PLACEMENT_3D('',#3633,#2907,#2908);
#2542=AXIS2_PLACEMENT_3D('',#3634,#2909,#2910);
#2543=AXIS2_PLACEMENT_3D('',#3636,#2911,#2912);
#2544=AXIS2_PLACEMENT_3D('',#3638,#2914,#2915);
#2545=AXIS2_PLACEMENT_3D('',#3641,#2917,#2918);
#2546=AXIS2_PLACEMENT_3D('',#3642,#2919,#2920);
#2547=AXIS2_PLACEMENT_3D('',#3651,#2925,#2926);
#2548=AXIS2_PLACEMENT_3D('',#3653,#2927,#2928);
#2549=AXIS2_PLACEMENT_3D('',#3656,#2930,#2931);
#2550=AXIS2_PLACEMENT_3D('',#3657,#2932,#2933);
#2551=AXIS2_PLACEMENT_3D('',#3663,#2937,#2938);
#2552=AXIS2_PLACEMENT_3D('',#3664,#2939,#2940);
#2553=AXIS2_PLACEMENT_3D('',#3665,#2941,#2942);
#2554=AXIS2_PLACEMENT_3D('',#3666,#2943,#2944);
#2555=AXIS2_PLACEMENT_3D('',#3667,#2945,#2946);
#2556=AXIS2_PLACEMENT_3D('',#3669,#2947,#2948);
#2557=AXIS2_PLACEMENT_3D('',#3671,#2949,#2950);
#2558=AXIS2_PLACEMENT_3D('',#3672,#2951,#2952);
#2559=AXIS2_PLACEMENT_3D('',#3674,#2953,#2954);
#2560=AXIS2_PLACEMENT_3D('',#3676,#2956,#2957);
#2561=AXIS2_PLACEMENT_3D('',#3679,#2959,#2960);
#2562=AXIS2_PLACEMENT_3D('',#3680,#2961,#2962);
#2563=AXIS2_PLACEMENT_3D('',#3682,#2963,#2964);
#2564=AXIS2_PLACEMENT_3D('',#3684,#2965,#2966);
#2565=AXIS2_PLACEMENT_3D('',#3685,#2967,#2968);
#2566=AXIS2_PLACEMENT_3D('',#3687,#2969,#2970);
#2567=AXIS2_PLACEMENT_3D('',#3689,#2972,#2973);
#2568=AXIS2_PLACEMENT_3D('',#3692,#2975,#2976);
#2569=AXIS2_PLACEMENT_3D('',#3693,#2977,#2978);
#2570=AXIS2_PLACEMENT_3D('',#3695,#2979,#2980);
#2571=AXIS2_PLACEMENT_3D('',#3697,#2981,#2982);
#2572=AXIS2_PLACEMENT_3D('',#3698,#2983,#2984);
#2573=AXIS2_PLACEMENT_3D('',#3700,#2985,#2986);
#2574=AXIS2_PLACEMENT_3D('',#3702,#2988,#2989);
#2575=AXIS2_PLACEMENT_3D('',#3705,#2991,#2992);
#2576=AXIS2_PLACEMENT_3D('',#3706,#2993,#2994);
#2577=AXIS2_PLACEMENT_3D('',#3708,#2995,#2996);
#2578=AXIS2_PLACEMENT_3D('',#3710,#2997,#2998);
#2579=AXIS2_PLACEMENT_3D('',#3711,#2999,#3000);
#2580=AXIS2_PLACEMENT_3D('',#3713,#3001,#3002);
#2581=AXIS2_PLACEMENT_3D('',#3715,#3004,#3005);
#2582=AXIS2_PLACEMENT_3D('',#3718,#3007,#3008);
#2583=AXIS2_PLACEMENT_3D('',#3719,#3009,#3010);
#2584=AXIS2_PLACEMENT_3D('',#3721,#3011,#3012);
#2585=AXIS2_PLACEMENT_3D('',#3723,#3013,#3014);
#2586=AXIS2_PLACEMENT_3D('',#3724,#3015,#3016);
#2587=AXIS2_PLACEMENT_3D('',#3726,#3017,#3018);
#2588=AXIS2_PLACEMENT_3D('',#3728,#3020,#3021);
#2589=AXIS2_PLACEMENT_3D('',#3731,#3023,#3024);
#2590=AXIS2_PLACEMENT_3D('',#3732,#3025,#3026);
#2591=AXIS2_PLACEMENT_3D('',#3734,#3027,#3028);
#2592=AXIS2_PLACEMENT_3D('',#3736,#3029,#3030);
#2593=AXIS2_PLACEMENT_3D('',#3737,#3031,#3032);
#2594=AXIS2_PLACEMENT_3D('',#3739,#3033,#3034);
#2595=AXIS2_PLACEMENT_3D('',#3741,#3036,#3037);
#2596=AXIS2_PLACEMENT_3D('',#3744,#3039,#3040);
#2597=AXIS2_PLACEMENT_3D('',#3745,#3041,#3042);
#2598=AXIS2_PLACEMENT_3D('',#3747,#3043,#3044);
#2599=AXIS2_PLACEMENT_3D('',#3749,#3045,#3046);
#2600=AXIS2_PLACEMENT_3D('',#3750,#3047,#3048);
#2601=AXIS2_PLACEMENT_3D('',#3752,#3049,#3050);
#2602=AXIS2_PLACEMENT_3D('',#3754,#3052,#3053);
#2603=AXIS2_PLACEMENT_3D('',#3757,#3055,#3056);
#2604=AXIS2_PLACEMENT_3D('',#3758,#3057,#3058);
#2605=AXIS2_PLACEMENT_3D('',#3760,#3059,#3060);
#2606=AXIS2_PLACEMENT_3D('',#3762,#3061,#3062);
#2607=AXIS2_PLACEMENT_3D('',#3763,#3063,#3064);
#2608=AXIS2_PLACEMENT_3D('',#3765,#3065,#3066);
#2609=AXIS2_PLACEMENT_3D('',#3767,#3068,#3069);
#2610=AXIS2_PLACEMENT_3D('',#3770,#3071,#3072);
#2611=AXIS2_PLACEMENT_3D('',#3771,#3073,#3074);
#2612=AXIS2_PLACEMENT_3D('',#3773,#3075,#3076);
#2613=AXIS2_PLACEMENT_3D('',#3775,#3077,#3078);
#2614=AXIS2_PLACEMENT_3D('',#3776,#3079,#3080);
#2615=AXIS2_PLACEMENT_3D('',#3778,#3081,#3082);
#2616=AXIS2_PLACEMENT_3D('',#3780,#3084,#3085);
#2617=AXIS2_PLACEMENT_3D('',#3783,#3087,#3088);
#2618=AXIS2_PLACEMENT_3D('',#3784,#3089,#3090);
#2619=AXIS2_PLACEMENT_3D('',#3786,#3091,#3092);
#2620=AXIS2_PLACEMENT_3D('',#3788,#3093,#3094);
#2621=AXIS2_PLACEMENT_3D('',#3789,#3095,#3096);
#2622=AXIS2_PLACEMENT_3D('',#3791,#3097,#3098);
#2623=AXIS2_PLACEMENT_3D('',#3793,#3100,#3101);
#2624=AXIS2_PLACEMENT_3D('',#3796,#3103,#3104);
#2625=AXIS2_PLACEMENT_3D('',#3797,#3105,#3106);
#2626=AXIS2_PLACEMENT_3D('',#3799,#3107,#3108);
#2627=AXIS2_PLACEMENT_3D('',#3801,#3109,#3110);
#2628=AXIS2_PLACEMENT_3D('',#3802,#3111,#3112);
#2629=AXIS2_PLACEMENT_3D('',#3804,#3113,#3114);
#2630=AXIS2_PLACEMENT_3D('',#3806,#3116,#3117);
#2631=AXIS2_PLACEMENT_3D('',#3809,#3119,#3120);
#2632=AXIS2_PLACEMENT_3D('',#3810,#3121,#3122);
#2633=AXIS2_PLACEMENT_3D('',#3812,#3123,#3124);
#2634=AXIS2_PLACEMENT_3D('',#3814,#3125,#3126);
#2635=AXIS2_PLACEMENT_3D('',#3815,#3127,#3128);
#2636=AXIS2_PLACEMENT_3D('',#3817,#3129,#3130);
#2637=AXIS2_PLACEMENT_3D('',#3819,#3132,#3133);
#2638=AXIS2_PLACEMENT_3D('',#3822,#3135,#3136);
#2639=AXIS2_PLACEMENT_3D('',#3823,#3137,#3138);
#2640=AXIS2_PLACEMENT_3D('',#3825,#3139,#3140);
#2641=AXIS2_PLACEMENT_3D('',#3827,#3141,#3142);
#2642=AXIS2_PLACEMENT_3D('',#3828,#3143,#3144);
#2643=AXIS2_PLACEMENT_3D('',#3830,#3145,#3146);
#2644=AXIS2_PLACEMENT_3D('',#3832,#3148,#3149);
#2645=AXIS2_PLACEMENT_3D('',#3835,#3151,#3152);
#2646=AXIS2_PLACEMENT_3D('',#3836,#3153,#3154);
#2647=AXIS2_PLACEMENT_3D('',#3845,#3159,#3160);
#2648=AXIS2_PLACEMENT_3D('',#3851,#3164,#3165);
#2649=AXIS2_PLACEMENT_3D('',#3857,#3169,#3170);
#2650=AXIS2_PLACEMENT_3D('',#3860,#3173,#3174);
#2651=AXIS2_PLACEMENT_3D('',#3861,#3175,#3176);
#2652=AXIS2_PLACEMENT_3D('',#3862,#3177,#3178);
#2653=AXIS2_PLACEMENT_3D('',#3864,#3179,#3180);
#2654=AXIS2_PLACEMENT_3D('',#3866,#3181,#3182);
#2655=AXIS2_PLACEMENT_3D('',#3867,#3183,#3184);
#2656=AXIS2_PLACEMENT_3D('',#3869,#3185,#3186);
#2657=AXIS2_PLACEMENT_3D('',#3871,#3188,#3189);
#2658=AXIS2_PLACEMENT_3D('',#3874,#3191,#3192);
#2659=AXIS2_PLACEMENT_3D('',#3875,#3193,#3194);
#2660=AXIS2_PLACEMENT_3D('',#3877,#3195,#3196);
#2661=AXIS2_PLACEMENT_3D('',#3879,#3197,#3198);
#2662=AXIS2_PLACEMENT_3D('',#3880,#3199,#3200);
#2663=AXIS2_PLACEMENT_3D('',#3882,#3201,#3202);
#2664=AXIS2_PLACEMENT_3D('',#3884,#3204,#3205);
#2665=AXIS2_PLACEMENT_3D('',#3887,#3207,#3208);
#2666=AXIS2_PLACEMENT_3D('',#3888,#3209,#3210);
#2667=AXIS2_PLACEMENT_3D('',#3890,#3211,#3212);
#2668=AXIS2_PLACEMENT_3D('',#3893,#3214,#3215);
#2669=AXIS2_PLACEMENT_3D('',#3894,#3216,#3217);
#2670=AXIS2_PLACEMENT_3D('',#3896,#3218,#3219);
#2671=AXIS2_PLACEMENT_3D('',#3899,#3221,#3222);
#2672=AXIS2_PLACEMENT_3D('',#3900,#3223,#3224);
#2673=AXIS2_PLACEMENT_3D('',#3902,#3225,#3226);
#2674=AXIS2_PLACEMENT_3D('',#3905,#3228,#3229);
#2675=AXIS2_PLACEMENT_3D('',#3906,#3230,#3231);
#2676=AXIS2_PLACEMENT_3D('',#3908,#3232,#3233);
#2677=AXIS2_PLACEMENT_3D('',#3911,#3235,#3236);
#2678=AXIS2_PLACEMENT_3D('',#3912,#3237,#3238);
#2679=AXIS2_PLACEMENT_3D('',#3914,#3239,#3240);
#2680=AXIS2_PLACEMENT_3D('',#3917,#3242,#3243);
#2681=AXIS2_PLACEMENT_3D('',#3918,#3244,#3245);
#2682=AXIS2_PLACEMENT_3D('',#3920,#3246,#3247);
#2683=AXIS2_PLACEMENT_3D('',#3923,#3249,#3250);
#2684=AXIS2_PLACEMENT_3D('',#3924,#3251,#3252);
#2685=AXIS2_PLACEMENT_3D('',#3933,#3257,#3258);
#2686=AXIS2_PLACEMENT_3D('',#3939,#3262,#3263);
#2687=AXIS2_PLACEMENT_3D('',#3945,#3267,#3268);
#2688=AXIS2_PLACEMENT_3D('',#3948,#3271,#3272);
#2689=AXIS2_PLACEMENT_3D('',#3957,#3277,#3278);
#2690=AXIS2_PLACEMENT_3D('',#3963,#3282,#3283);
#2691=AXIS2_PLACEMENT_3D('',#3969,#3287,#3288);
#2692=AXIS2_PLACEMENT_3D('',#3972,#3291,#3292);
#2693=AXIS2_PLACEMENT_3D('',#3973,#3293,#3294);
#2694=AXIS2_PLACEMENT_3D('',#3983,#3299,#3300);
#2695=AXIS2_PLACEMENT_3D('',#3984,#3301,#3302);
#2696=AXIS2_PLACEMENT_3D('',#3987,#3304,#3305);
#2697=AXIS2_PLACEMENT_3D('',#3988,#3306,#3307);
#2698=AXIS2_PLACEMENT_3D('',#3990,#3308,#3309);
#2699=AXIS2_PLACEMENT_3D('',#3993,#3311,#3312);
#2700=AXIS2_PLACEMENT_3D('',#3995,#3313,#3314);
#2701=AXIS2_PLACEMENT_3D('',#3997,#3316,#3317);
#2702=AXIS2_PLACEMENT_3D('',#3999,#3318,#3319);
#2703=AXIS2_PLACEMENT_3D('',#4002,#3321,#3322);
#2704=AXIS2_PLACEMENT_3D('',#4004,#3323,#3324);
#2705=AXIS2_PLACEMENT_3D('',#4006,#3326,#3327);
#2706=AXIS2_PLACEMENT_3D('',#4012,#3331,#3332);
#2707=AXIS2_PLACEMENT_3D('',#4018,#3336,#3337);
#2708=AXIS2_PLACEMENT_3D('',#4021,#3340,#3341);
#2709=AXIS2_PLACEMENT_3D('',#4022,#3342,#3343);
#2710=AXIS2_PLACEMENT_3D('',#4023,#3344,#3345);
#2711=AXIS2_PLACEMENT_3D('',#4025,#3346,#3347);
#2712=AXIS2_PLACEMENT_3D('',#4028,#3349,#3350);
#2713=AXIS2_PLACEMENT_3D('',#4029,#3351,#3352);
#2714=AXIS2_PLACEMENT_3D('',#4031,#3353,#3354);
#2715=AXIS2_PLACEMENT_3D('',#4033,#3355,#3356);
#2716=AXIS2_PLACEMENT_3D('',#4034,#3357,#3358);
#2717=AXIS2_PLACEMENT_3D('',#4036,#3359,#3360);
#2718=AXIS2_PLACEMENT_3D('',#4038,#3362,#3363);
#2719=AXIS2_PLACEMENT_3D('',#4040,#3365,#3366);
#2720=AXIS2_PLACEMENT_3D('',#4042,#3367,#3368);
#2721=AXIS2_PLACEMENT_3D('',#4045,#3370,#3371);
#2722=AXIS2_PLACEMENT_3D('',#4046,#3372,#3373);
#2723=AXIS2_PLACEMENT_3D('',#4048,#3374,#3375);
#2724=AXIS2_PLACEMENT_3D('',#4050,#3376,#3377);
#2725=AXIS2_PLACEMENT_3D('',#4051,#3378,#3379);
#2726=AXIS2_PLACEMENT_3D('',#4053,#3380,#3381);
#2727=AXIS2_PLACEMENT_3D('',#4055,#3383,#3384);
#2728=AXIS2_PLACEMENT_3D('',#4057,#3386,#3387);
#2729=AXIS2_PLACEMENT_3D('',#4066,#3392,#3393);
#2730=AXIS2_PLACEMENT_3D('',#4072,#3397,#3398);
#2731=AXIS2_PLACEMENT_3D('',#4078,#3402,#3403);
#2732=AXIS2_PLACEMENT_3D('',#4081,#3406,#3407);
#2733=AXIS2_PLACEMENT_3D('',#4090,#3412,#3413);
#2734=AXIS2_PLACEMENT_3D('',#4096,#3417,#3418);
#2735=AXIS2_PLACEMENT_3D('',#4100,#3421,#3422);
#2736=AXIS2_PLACEMENT_3D('',#4102,#3423,#3424);
#2737=AXIS2_PLACEMENT_3D('',#4105,#3426,#3427);
#2738=AXIS2_PLACEMENT_3D('',#4106,#3428,#3429);
#2739=AXIS2_PLACEMENT_3D('',#4108,#3430,#3431);
#2740=AXIS2_PLACEMENT_3D('',#4111,#3433,#3434);
#2741=AXIS2_PLACEMENT_3D('',#4112,#3435,#3436);
#2742=AXIS2_PLACEMENT_3D('',#4114,#3437,#3438);
#2743=AXIS2_PLACEMENT_3D('',#4117,#3440,#3441);
#2744=AXIS2_PLACEMENT_3D('',#4118,#3442,#3443);
#2745=AXIS2_PLACEMENT_3D('',#4120,#3444,#3445);
#2746=AXIS2_PLACEMENT_3D('',#4123,#3447,#3448);
#2747=AXIS2_PLACEMENT_3D('',#4124,#3449,#3450);
#2748=AXIS2_PLACEMENT_3D('',#4126,#3451,#3452);
#2749=AXIS2_PLACEMENT_3D('',#4129,#3454,#3455);
#2750=AXIS2_PLACEMENT_3D('',#4130,#3456,#3457);
#2751=AXIS2_PLACEMENT_3D('',#4132,#3458,#3459);
#2752=AXIS2_PLACEMENT_3D('',#4135,#3461,#3462);
#2753=AXIS2_PLACEMENT_3D('',#4136,#3463,#3464);
#2754=AXIS2_PLACEMENT_3D('',#4140,#3467,#3468);
#2755=AXIS2_PLACEMENT_3D('',#4142,#3470,#3471);
#2756=AXIS2_PLACEMENT_3D('',#4144,#3472,#3473);
#2757=AXIS2_PLACEMENT_3D('',#4147,#3475,#3476);
#2758=AXIS2_PLACEMENT_3D('',#4149,#3477,#3478);
#2759=AXIS2_PLACEMENT_3D('',#4151,#3480,#3481);
#2760=AXIS2_PLACEMENT_3D('',#4153,#3482,#3483);
#2761=AXIS2_PLACEMENT_3D('',#4156,#3485,#3486);
#2762=AXIS2_PLACEMENT_3D('',#4158,#3487,#3488);
#2763=AXIS2_PLACEMENT_3D('',#4160,#3490,#3491);
#2764=AXIS2_PLACEMENT_3D('',#4162,#3492,#3493);
#2765=AXIS2_PLACEMENT_3D('',#4165,#3495,#3496);
#2766=AXIS2_PLACEMENT_3D('',#4167,#3497,#3498);
#2767=AXIS2_PLACEMENT_3D('',#4169,#3500,#3501);
#2768=AXIS2_PLACEMENT_3D('',#4178,#3506,#3507);
#2769=AXIS2_PLACEMENT_3D('',#4184,#3511,#3512);
#2770=AXIS2_PLACEMENT_3D('',#4190,#3516,#3517);
#2771=AXIS2_PLACEMENT_3D('',#4193,#3520,#3521);
#2772=AXIS2_PLACEMENT_3D('',#4194,#3522,#3523);
#2773=DIRECTION('axis',(0.,0.,1.));
#2774=DIRECTION('refdir',(1.,0.,0.));
#2775=DIRECTION('center_axis',(0.,1.,0.));
#2776=DIRECTION('ref_axis',(0.,0.,-1.));
#2777=DIRECTION('center_axis',(0.,1.,0.));
#2778=DIRECTION('ref_axis',(0.,0.,-1.));
#2779=DIRECTION('center_axis',(0.,1.,0.));
#2780=DIRECTION('ref_axis',(0.,0.,-1.));
#2781=DIRECTION('center_axis',(0.,1.,0.));
#2782=DIRECTION('ref_axis',(0.,0.,-1.));
#2783=DIRECTION('center_axis',(0.,1.,0.));
#2784=DIRECTION('ref_axis',(0.,0.,-1.));
#2785=DIRECTION('',(0.,1.,0.));
#2786=DIRECTION('center_axis',(0.,1.,0.));
#2787=DIRECTION('ref_axis',(0.,0.,-1.));
#2788=DIRECTION('',(0.,1.,0.));
#2789=DIRECTION('center_axis',(0.,-1.,0.));
#2790=DIRECTION('ref_axis',(0.,0.,-1.));
#2791=DIRECTION('center_axis',(0.,1.,0.));
#2792=DIRECTION('ref_axis',(0.,0.,-1.));
#2793=DIRECTION('center_axis',(0.,1.,0.));
#2794=DIRECTION('ref_axis',(0.,0.,-1.));
#2795=DIRECTION('center_axis',(0.,1.,0.));
#2796=DIRECTION('ref_axis',(0.,0.,-1.));
#2797=DIRECTION('center_axis',(0.,1.,0.));
#2798=DIRECTION('ref_axis',(0.,0.,-1.));
#2799=DIRECTION('center_axis',(0.,1.,0.));
#2800=DIRECTION('ref_axis',(0.,0.,-1.));
#2801=DIRECTION('',(0.,1.,0.));
#2802=DIRECTION('center_axis',(0.,1.,0.));
#2803=DIRECTION('ref_axis',(0.,0.,-1.));
#2804=DIRECTION('',(0.,1.,0.));
#2805=DIRECTION('center_axis',(0.,-1.,0.));
#2806=DIRECTION('ref_axis',(0.,0.,-1.));
#2807=DIRECTION('center_axis',(0.,1.,0.));
#2808=DIRECTION('ref_axis',(0.,0.,-1.));
#2809=DIRECTION('center_axis',(0.,1.,0.));
#2810=DIRECTION('ref_axis',(0.,0.,-1.));
#2811=DIRECTION('center_axis',(0.,1.,0.));
#2812=DIRECTION('ref_axis',(0.,0.,-1.));
#2813=DIRECTION('center_axis',(0.,1.,0.));
#2814=DIRECTION('ref_axis',(0.,0.,-1.));
#2815=DIRECTION('center_axis',(0.,1.,0.));
#2816=DIRECTION('ref_axis',(0.,0.,-1.));
#2817=DIRECTION('',(0.,1.,0.));
#2818=DIRECTION('center_axis',(0.,1.,0.));
#2819=DIRECTION('ref_axis',(0.,0.,-1.));
#2820=DIRECTION('',(0.,1.,0.));
#2821=DIRECTION('center_axis',(0.,-1.,0.));
#2822=DIRECTION('ref_axis',(0.,0.,-1.));
#2823=DIRECTION('center_axis',(0.,1.,0.));
#2824=DIRECTION('ref_axis',(0.,0.,-1.));
#2825=DIRECTION('center_axis',(0.,1.,0.));
#2826=DIRECTION('ref_axis',(0.,0.,-1.));
#2827=DIRECTION('center_axis',(0.,1.,0.));
#2828=DIRECTION('ref_axis',(0.,0.,-1.));
#2829=DIRECTION('center_axis',(0.,1.,0.));
#2830=DIRECTION('ref_axis',(0.,0.,-1.));
#2831=DIRECTION('center_axis',(0.,1.,0.));
#2832=DIRECTION('ref_axis',(0.,0.,-1.));
#2833=DIRECTION('',(0.,1.,0.));
#2834=DIRECTION('center_axis',(0.,1.,0.));
#2835=DIRECTION('ref_axis',(0.,0.,-1.));
#2836=DIRECTION('',(0.,1.,0.));
#2837=DIRECTION('center_axis',(0.,-1.,0.));
#2838=DIRECTION('ref_axis',(0.,0.,-1.));
#2839=DIRECTION('center_axis',(0.,1.,0.));
#2840=DIRECTION('ref_axis',(0.,0.,-1.));
#2841=DIRECTION('center_axis',(0.,1.,0.));
#2842=DIRECTION('ref_axis',(0.,0.,-1.));
#2843=DIRECTION('center_axis',(0.,1.,0.));
#2844=DIRECTION('ref_axis',(0.,0.,-1.));
#2845=DIRECTION('center_axis',(0.,1.,0.));
#2846=DIRECTION('ref_axis',(0.,0.,-1.));
#2847=DIRECTION('center_axis',(0.,1.,0.));
#2848=DIRECTION('ref_axis',(0.,0.,-1.));
#2849=DIRECTION('',(0.,1.,0.));
#2850=DIRECTION('center_axis',(0.,1.,0.));
#2851=DIRECTION('ref_axis',(0.,0.,-1.));
#2852=DIRECTION('',(0.,1.,0.));
#2853=DIRECTION('center_axis',(0.,-1.,0.));
#2854=DIRECTION('ref_axis',(0.,0.,-1.));
#2855=DIRECTION('center_axis',(0.,1.,0.));
#2856=DIRECTION('ref_axis',(0.,0.,-1.));
#2857=DIRECTION('center_axis',(0.,1.,0.));
#2858=DIRECTION('ref_axis',(0.,0.,-1.));
#2859=DIRECTION('center_axis',(0.,1.,0.));
#2860=DIRECTION('ref_axis',(0.,0.,-1.));
#2861=DIRECTION('center_axis',(0.,1.,0.));
#2862=DIRECTION('ref_axis',(0.,0.,-1.));
#2863=DIRECTION('center_axis',(0.,1.,0.));
#2864=DIRECTION('ref_axis',(0.,0.,-1.));
#2865=DIRECTION('',(0.,1.,0.));
#2866=DIRECTION('center_axis',(0.,1.,0.));
#2867=DIRECTION('ref_axis',(0.,0.,-1.));
#2868=DIRECTION('',(0.,1.,0.));
#2869=DIRECTION('center_axis',(0.,-1.,0.));
#2870=DIRECTION('ref_axis',(0.,0.,-1.));
#2871=DIRECTION('center_axis',(0.,1.,0.));
#2872=DIRECTION('ref_axis',(0.,0.,-1.));
#2873=DIRECTION('center_axis',(0.,1.,0.));
#2874=DIRECTION('ref_axis',(0.,0.,-1.));
#2875=DIRECTION('center_axis',(0.,1.,0.));
#2876=DIRECTION('ref_axis',(0.,0.,-1.));
#2877=DIRECTION('center_axis',(0.,1.,0.));
#2878=DIRECTION('ref_axis',(0.,0.,-1.));
#2879=DIRECTION('center_axis',(0.,1.,0.));
#2880=DIRECTION('ref_axis',(0.,0.,-1.));
#2881=DIRECTION('',(0.,1.,0.));
#2882=DIRECTION('center_axis',(0.,1.,0.));
#2883=DIRECTION('ref_axis',(0.,0.,-1.));
#2884=DIRECTION('',(0.,1.,0.));
#2885=DIRECTION('center_axis',(0.,-1.,0.));
#2886=DIRECTION('ref_axis',(0.,0.,-1.));
#2887=DIRECTION('center_axis',(0.,1.,0.));
#2888=DIRECTION('ref_axis',(0.,0.,-1.));
#2889=DIRECTION('center_axis',(0.,1.,0.));
#2890=DIRECTION('ref_axis',(0.,0.,-1.));
#2891=DIRECTION('center_axis',(0.,1.,0.));
#2892=DIRECTION('ref_axis',(0.,0.,-1.));
#2893=DIRECTION('center_axis',(0.,1.,0.));
#2894=DIRECTION('ref_axis',(0.,0.,-1.));
#2895=DIRECTION('center_axis',(0.,1.,0.));
#2896=DIRECTION('ref_axis',(0.,0.,-1.));
#2897=DIRECTION('',(0.,1.,0.));
#2898=DIRECTION('center_axis',(0.,1.,0.));
#2899=DIRECTION('ref_axis',(0.,0.,-1.));
#2900=DIRECTION('',(0.,1.,0.));
#2901=DIRECTION('center_axis',(0.,-1.,0.));
#2902=DIRECTION('ref_axis',(0.,0.,-1.));
#2903=DIRECTION('center_axis',(0.,1.,0.));
#2904=DIRECTION('ref_axis',(0.,0.,-1.));
#2905=DIRECTION('center_axis',(0.,1.,0.));
#2906=DIRECTION('ref_axis',(0.,0.,-1.));
#2907=DIRECTION('center_axis',(0.,1.,0.));
#2908=DIRECTION('ref_axis',(0.,0.,-1.));
#2909=DIRECTION('center_axis',(0.,1.,0.));
#2910=DIRECTION('ref_axis',(0.,0.,-1.));
#2911=DIRECTION('center_axis',(0.,1.,0.));
#2912=DIRECTION('ref_axis',(0.,0.,-1.));
#2913=DIRECTION('',(0.,1.,0.));
#2914=DIRECTION('center_axis',(0.,1.,0.));
#2915=DIRECTION('ref_axis',(0.,0.,-1.));
#2916=DIRECTION('',(0.,1.,0.));
#2917=DIRECTION('center_axis',(0.,-1.,0.));
#2918=DIRECTION('ref_axis',(0.,0.,-1.));
#2919=DIRECTION('center_axis',(0.,0.,1.));
#2920=DIRECTION('ref_axis',(-1.,0.,0.));
#2921=DIRECTION('',(-1.,0.,0.));
#2922=DIRECTION('',(0.,-1.,0.));
#2923=DIRECTION('',(-1.,0.,0.));
#2924=DIRECTION('',(0.,-1.,0.));
#2925=DIRECTION('center_axis',(0.,-1.,0.));
#2926=DIRECTION('ref_axis',(1.,0.,0.));
#2927=DIRECTION('center_axis',(0.,-1.,0.));
#2928=DIRECTION('ref_axis',(1.,0.,0.));
#2929=DIRECTION('',(0.,-1.,0.));
#2930=DIRECTION('center_axis',(0.,-1.,0.));
#2931=DIRECTION('ref_axis',(1.,0.,0.));
#2932=DIRECTION('center_axis',(0.,0.,-1.));
#2933=DIRECTION('ref_axis',(1.,0.,0.));
#2934=DIRECTION('',(1.,0.,0.));
#2935=DIRECTION('',(0.,-1.,0.));
#2936=DIRECTION('',(1.,0.,0.));
#2937=DIRECTION('center_axis',(0.,-1.,0.));
#2938=DIRECTION('ref_axis',(-1.,0.,1.22464679914735E-16));
#2939=DIRECTION('center_axis',(0.,-1.,0.));
#2940=DIRECTION('ref_axis',(1.,0.,0.));
#2941=DIRECTION('center_axis',(0.,-1.,0.));
#2942=DIRECTION('ref_axis',(1.,0.,0.));
#2943=DIRECTION('center_axis',(0.,1.,0.));
#2944=DIRECTION('ref_axis',(1.,0.,0.));
#2945=DIRECTION('center_axis',(0.,-1.,0.));
#2946=DIRECTION('ref_axis',(0.,0.,1.));
#2947=DIRECTION('center_axis',(0.,-1.,0.));
#2948=DIRECTION('ref_axis',(0.,0.,1.));
#2949=DIRECTION('center_axis',(0.,-1.,0.));
#2950=DIRECTION('ref_axis',(0.,0.,1.));
#2951=DIRECTION('center_axis',(0.,-1.,0.));
#2952=DIRECTION('ref_axis',(0.,0.,1.));
#2953=DIRECTION('center_axis',(0.,-1.,0.));
#2954=DIRECTION('ref_axis',(0.,0.,1.));
#2955=DIRECTION('',(0.,-1.,0.));
#2956=DIRECTION('center_axis',(0.,-1.,0.));
#2957=DIRECTION('ref_axis',(0.,0.,1.));
#2958=DIRECTION('',(0.,-1.,0.));
#2959=DIRECTION('center_axis',(0.,1.,0.));
#2960=DIRECTION('ref_axis',(0.,0.,1.));
#2961=DIRECTION('center_axis',(0.,-1.,0.));
#2962=DIRECTION('ref_axis',(0.,0.,1.));
#2963=DIRECTION('center_axis',(0.,-1.,0.));
#2964=DIRECTION('ref_axis',(0.,0.,1.));
#2965=DIRECTION('center_axis',(0.,-1.,0.));
#2966=DIRECTION('ref_axis',(0.,0.,1.));
#2967=DIRECTION('center_axis',(0.,-1.,0.));
#2968=DIRECTION('ref_axis',(0.,0.,1.));
#2969=DIRECTION('center_axis',(0.,-1.,0.));
#2970=DIRECTION('ref_axis',(0.,0.,1.));
#2971=DIRECTION('',(0.,-1.,0.));
#2972=DIRECTION('center_axis',(0.,-1.,0.));
#2973=DIRECTION('ref_axis',(0.,0.,1.));
#2974=DIRECTION('',(0.,-1.,0.));
#2975=DIRECTION('center_axis',(0.,1.,0.));
#2976=DIRECTION('ref_axis',(0.,0.,1.));
#2977=DIRECTION('center_axis',(0.,-1.,0.));
#2978=DIRECTION('ref_axis',(0.,0.,1.));
#2979=DIRECTION('center_axis',(0.,-1.,0.));
#2980=DIRECTION('ref_axis',(0.,0.,1.));
#2981=DIRECTION('center_axis',(0.,-1.,0.));
#2982=DIRECTION('ref_axis',(0.,0.,1.));
#2983=DIRECTION('center_axis',(0.,-1.,0.));
#2984=DIRECTION('ref_axis',(0.,0.,1.));
#2985=DIRECTION('center_axis',(0.,-1.,0.));
#2986=DIRECTION('ref_axis',(0.,0.,1.));
#2987=DIRECTION('',(0.,-1.,0.));
#2988=DIRECTION('center_axis',(0.,-1.,0.));
#2989=DIRECTION('ref_axis',(0.,0.,1.));
#2990=DIRECTION('',(0.,-1.,0.));
#2991=DIRECTION('center_axis',(0.,1.,0.));
#2992=DIRECTION('ref_axis',(0.,0.,1.));
#2993=DIRECTION('center_axis',(0.,-1.,0.));
#2994=DIRECTION('ref_axis',(0.,0.,1.));
#2995=DIRECTION('center_axis',(0.,-1.,0.));
#2996=DIRECTION('ref_axis',(0.,0.,1.));
#2997=DIRECTION('center_axis',(0.,-1.,0.));
#2998=DIRECTION('ref_axis',(0.,0.,1.));
#2999=DIRECTION('center_axis',(0.,-1.,0.));
#3000=DIRECTION('ref_axis',(0.,0.,1.));
#3001=DIRECTION('center_axis',(0.,-1.,0.));
#3002=DIRECTION('ref_axis',(0.,0.,1.));
#3003=DIRECTION('',(0.,-1.,0.));
#3004=DIRECTION('center_axis',(0.,-1.,0.));
#3005=DIRECTION('ref_axis',(0.,0.,1.));
#3006=DIRECTION('',(0.,-1.,0.));
#3007=DIRECTION('center_axis',(0.,1.,0.));
#3008=DIRECTION('ref_axis',(0.,0.,1.));
#3009=DIRECTION('center_axis',(0.,-1.,0.));
#3010=DIRECTION('ref_axis',(0.,0.,1.));
#3011=DIRECTION('center_axis',(0.,-1.,0.));
#3012=DIRECTION('ref_axis',(0.,0.,1.));
#3013=DIRECTION('center_axis',(0.,-1.,0.));
#3014=DIRECTION('ref_axis',(0.,0.,1.));
#3015=DIRECTION('center_axis',(0.,-1.,0.));
#3016=DIRECTION('ref_axis',(0.,0.,1.));
#3017=DIRECTION('center_axis',(0.,-1.,0.));
#3018=DIRECTION('ref_axis',(0.,0.,1.));
#3019=DIRECTION('',(0.,-1.,0.));
#3020=DIRECTION('center_axis',(0.,-1.,0.));
#3021=DIRECTION('ref_axis',(0.,0.,1.));
#3022=DIRECTION('',(0.,-1.,0.));
#3023=DIRECTION('center_axis',(0.,1.,0.));
#3024=DIRECTION('ref_axis',(0.,0.,1.));
#3025=DIRECTION('center_axis',(0.,-1.,0.));
#3026=DIRECTION('ref_axis',(0.,0.,1.));
#3027=DIRECTION('center_axis',(0.,-1.,0.));
#3028=DIRECTION('ref_axis',(0.,0.,1.));
#3029=DIRECTION('center_axis',(0.,-1.,0.));
#3030=DIRECTION('ref_axis',(0.,0.,1.));
#3031=DIRECTION('center_axis',(0.,-1.,0.));
#3032=DIRECTION('ref_axis',(0.,0.,1.));
#3033=DIRECTION('center_axis',(0.,-1.,0.));
#3034=DIRECTION('ref_axis',(0.,0.,1.));
#3035=DIRECTION('',(0.,-1.,0.));
#3036=DIRECTION('center_axis',(0.,-1.,0.));
#3037=DIRECTION('ref_axis',(0.,0.,1.));
#3038=DIRECTION('',(0.,-1.,0.));
#3039=DIRECTION('center_axis',(0.,1.,0.));
#3040=DIRECTION('ref_axis',(0.,0.,1.));
#3041=DIRECTION('center_axis',(0.,-1.,0.));
#3042=DIRECTION('ref_axis',(0.,0.,1.));
#3043=DIRECTION('center_axis',(0.,-1.,0.));
#3044=DIRECTION('ref_axis',(0.,0.,1.));
#3045=DIRECTION('center_axis',(0.,-1.,0.));
#3046=DIRECTION('ref_axis',(0.,0.,1.));
#3047=DIRECTION('center_axis',(0.,-1.,0.));
#3048=DIRECTION('ref_axis',(0.,0.,1.));
#3049=DIRECTION('center_axis',(0.,-1.,0.));
#3050=DIRECTION('ref_axis',(0.,0.,1.));
#3051=DIRECTION('',(0.,-1.,0.));
#3052=DIRECTION('center_axis',(0.,-1.,0.));
#3053=DIRECTION('ref_axis',(0.,0.,1.));
#3054=DIRECTION('',(0.,-1.,0.));
#3055=DIRECTION('center_axis',(0.,1.,0.));
#3056=DIRECTION('ref_axis',(0.,0.,1.));
#3057=DIRECTION('center_axis',(0.,-1.,0.));
#3058=DIRECTION('ref_axis',(0.,0.,1.));
#3059=DIRECTION('center_axis',(0.,-1.,0.));
#3060=DIRECTION('ref_axis',(0.,0.,1.));
#3061=DIRECTION('center_axis',(0.,-1.,0.));
#3062=DIRECTION('ref_axis',(0.,0.,1.));
#3063=DIRECTION('center_axis',(0.,-1.,0.));
#3064=DIRECTION('ref_axis',(0.,0.,1.));
#3065=DIRECTION('center_axis',(0.,-1.,0.));
#3066=DIRECTION('ref_axis',(0.,0.,1.));
#3067=DIRECTION('',(0.,-1.,0.));
#3068=DIRECTION('center_axis',(0.,-1.,0.));
#3069=DIRECTION('ref_axis',(0.,0.,1.));
#3070=DIRECTION('',(0.,-1.,0.));
#3071=DIRECTION('center_axis',(0.,1.,0.));
#3072=DIRECTION('ref_axis',(0.,0.,1.));
#3073=DIRECTION('center_axis',(0.,-1.,0.));
#3074=DIRECTION('ref_axis',(0.,0.,1.));
#3075=DIRECTION('center_axis',(0.,-1.,0.));
#3076=DIRECTION('ref_axis',(0.,0.,1.));
#3077=DIRECTION('center_axis',(0.,-1.,0.));
#3078=DIRECTION('ref_axis',(0.,0.,1.));
#3079=DIRECTION('center_axis',(0.,-1.,0.));
#3080=DIRECTION('ref_axis',(0.,0.,1.));
#3081=DIRECTION('center_axis',(0.,-1.,0.));
#3082=DIRECTION('ref_axis',(0.,0.,1.));
#3083=DIRECTION('',(0.,-1.,0.));
#3084=DIRECTION('center_axis',(0.,-1.,0.));
#3085=DIRECTION('ref_axis',(0.,0.,1.));
#3086=DIRECTION('',(0.,-1.,0.));
#3087=DIRECTION('center_axis',(0.,1.,0.));
#3088=DIRECTION('ref_axis',(0.,0.,1.));
#3089=DIRECTION('center_axis',(0.,-1.,0.));
#3090=DIRECTION('ref_axis',(0.,0.,1.));
#3091=DIRECTION('center_axis',(0.,-1.,0.));
#3092=DIRECTION('ref_axis',(0.,0.,1.));
#3093=DIRECTION('center_axis',(0.,-1.,0.));
#3094=DIRECTION('ref_axis',(0.,0.,1.));
#3095=DIRECTION('center_axis',(0.,-1.,0.));
#3096=DIRECTION('ref_axis',(0.,0.,1.));
#3097=DIRECTION('center_axis',(0.,-1.,0.));
#3098=DIRECTION('ref_axis',(0.,0.,1.));
#3099=DIRECTION('',(0.,-1.,0.));
#3100=DIRECTION('center_axis',(0.,-1.,0.));
#3101=DIRECTION('ref_axis',(0.,0.,1.));
#3102=DIRECTION('',(0.,-1.,0.));
#3103=DIRECTION('center_axis',(0.,1.,0.));
#3104=DIRECTION('ref_axis',(0.,0.,1.));
#3105=DIRECTION('center_axis',(0.,-1.,0.));
#3106=DIRECTION('ref_axis',(0.,0.,1.));
#3107=DIRECTION('center_axis',(0.,-1.,0.));
#3108=DIRECTION('ref_axis',(0.,0.,1.));
#3109=DIRECTION('center_axis',(0.,-1.,0.));
#3110=DIRECTION('ref_axis',(0.,0.,1.));
#3111=DIRECTION('center_axis',(0.,-1.,0.));
#3112=DIRECTION('ref_axis',(0.,0.,1.));
#3113=DIRECTION('center_axis',(0.,-1.,0.));
#3114=DIRECTION('ref_axis',(0.,0.,1.));
#3115=DIRECTION('',(0.,-1.,0.));
#3116=DIRECTION('center_axis',(0.,-1.,0.));
#3117=DIRECTION('ref_axis',(0.,0.,1.));
#3118=DIRECTION('',(0.,-1.,0.));
#3119=DIRECTION('center_axis',(0.,1.,0.));
#3120=DIRECTION('ref_axis',(0.,0.,1.));
#3121=DIRECTION('center_axis',(0.,-1.,0.));
#3122=DIRECTION('ref_axis',(0.,0.,1.));
#3123=DIRECTION('center_axis',(0.,-1.,0.));
#3124=DIRECTION('ref_axis',(0.,0.,1.));
#3125=DIRECTION('center_axis',(0.,-1.,0.));
#3126=DIRECTION('ref_axis',(0.,0.,1.));
#3127=DIRECTION('center_axis',(0.,-1.,0.));
#3128=DIRECTION('ref_axis',(0.,0.,1.));
#3129=DIRECTION('center_axis',(0.,-1.,0.));
#3130=DIRECTION('ref_axis',(0.,0.,1.));
#3131=DIRECTION('',(0.,-1.,0.));
#3132=DIRECTION('center_axis',(0.,-1.,0.));
#3133=DIRECTION('ref_axis',(0.,0.,1.));
#3134=DIRECTION('',(0.,-1.,0.));
#3135=DIRECTION('center_axis',(0.,1.,0.));
#3136=DIRECTION('ref_axis',(0.,0.,1.));
#3137=DIRECTION('center_axis',(0.,-1.,0.));
#3138=DIRECTION('ref_axis',(0.,0.,1.));
#3139=DIRECTION('center_axis',(0.,-1.,0.));
#3140=DIRECTION('ref_axis',(0.,0.,1.));
#3141=DIRECTION('center_axis',(0.,-1.,0.));
#3142=DIRECTION('ref_axis',(0.,0.,1.));
#3143=DIRECTION('center_axis',(0.,-1.,0.));
#3144=DIRECTION('ref_axis',(0.,0.,1.));
#3145=DIRECTION('center_axis',(0.,-1.,0.));
#3146=DIRECTION('ref_axis',(0.,0.,1.));
#3147=DIRECTION('',(0.,-1.,0.));
#3148=DIRECTION('center_axis',(0.,-1.,0.));
#3149=DIRECTION('ref_axis',(0.,0.,1.));
#3150=DIRECTION('',(0.,-1.,0.));
#3151=DIRECTION('center_axis',(0.,1.,0.));
#3152=DIRECTION('ref_axis',(0.,0.,1.));
#3153=DIRECTION('center_axis',(0.,0.,-1.));
#3154=DIRECTION('ref_axis',(1.,0.,0.));
#3155=DIRECTION('',(-1.,0.,0.));
#3156=DIRECTION('',(0.,-1.,0.));
#3157=DIRECTION('',(1.,0.,0.));
#3158=DIRECTION('',(0.,-1.,0.));
#3159=DIRECTION('center_axis',(-1.,0.,0.));
#3160=DIRECTION('ref_axis',(0.,0.,-1.));
#3161=DIRECTION('',(0.,0.,1.));
#3162=DIRECTION('',(0.,0.,-1.));
#3163=DIRECTION('',(0.,-1.,0.));
#3164=DIRECTION('center_axis',(8.73933306799297E-17,0.,1.));
#3165=DIRECTION('ref_axis',(-1.,0.,8.73933306799297E-17));
#3166=DIRECTION('',(1.,0.,-8.73933306799297E-17));
#3167=DIRECTION('',(-1.,0.,8.73933306799297E-17));
#3168=DIRECTION('',(0.,-1.,0.));
#3169=DIRECTION('center_axis',(1.,0.,0.));
#3170=DIRECTION('ref_axis',(0.,0.,1.));
#3171=DIRECTION('',(0.,0.,-1.));
#3172=DIRECTION('',(0.,0.,1.));
#3173=DIRECTION('center_axis',(0.,1.,0.));
#3174=DIRECTION('ref_axis',(1.,0.,0.));
#3175=DIRECTION('center_axis',(0.,-1.,0.));
#3176=DIRECTION('ref_axis',(0.,0.,-1.));
#3177=DIRECTION('center_axis',(0.,-1.,0.));
#3178=DIRECTION('ref_axis',(0.,0.,1.));
#3179=DIRECTION('center_axis',(0.,-1.,0.));
#3180=DIRECTION('ref_axis',(0.,0.,1.));
#3181=DIRECTION('center_axis',(0.,1.,0.));
#3182=DIRECTION('ref_axis',(0.,0.,1.));
#3183=DIRECTION('center_axis',(0.,-1.,0.));
#3184=DIRECTION('ref_axis',(0.,0.,1.));
#3185=DIRECTION('center_axis',(0.,-1.,0.));
#3186=DIRECTION('ref_axis',(0.,0.,1.));
#3187=DIRECTION('',(0.,-1.,0.));
#3188=DIRECTION('center_axis',(0.,-1.,0.));
#3189=DIRECTION('ref_axis',(0.,0.,1.));
#3190=DIRECTION('',(0.,-1.,0.));
#3191=DIRECTION('center_axis',(0.,-1.,0.));
#3192=DIRECTION('ref_axis',(0.,0.,1.));
#3193=DIRECTION('center_axis',(0.,-1.,0.));
#3194=DIRECTION('ref_axis',(0.,0.,1.));
#3195=DIRECTION('center_axis',(0.,-1.,0.));
#3196=DIRECTION('ref_axis',(0.,0.,1.));
#3197=DIRECTION('center_axis',(0.,1.,0.));
#3198=DIRECTION('ref_axis',(0.,0.,1.));
#3199=DIRECTION('center_axis',(0.,-1.,0.));
#3200=DIRECTION('ref_axis',(0.,0.,1.));
#3201=DIRECTION('center_axis',(0.,-1.,0.));
#3202=DIRECTION('ref_axis',(0.,0.,1.));
#3203=DIRECTION('',(0.,-1.,0.));
#3204=DIRECTION('center_axis',(0.,-1.,0.));
#3205=DIRECTION('ref_axis',(0.,0.,1.));
#3206=DIRECTION('',(0.,-1.,0.));
#3207=DIRECTION('center_axis',(0.,-1.,0.));
#3208=DIRECTION('ref_axis',(0.,0.,1.));
#3209=DIRECTION('center_axis',(0.,0.,1.));
#3210=DIRECTION('ref_axis',(-1.,0.,0.));
#3211=DIRECTION('center_axis',(-1.11022302462516E-16,0.,1.));
#3212=DIRECTION('ref_axis',(-1.,0.,0.));
#3213=DIRECTION('',(0.,0.,1.));
#3214=DIRECTION('center_axis',(-1.11022302462516E-16,0.,-1.));
#3215=DIRECTION('ref_axis',(-1.,0.,0.));
#3216=DIRECTION('center_axis',(0.,0.,1.));
#3217=DIRECTION('ref_axis',(-1.,0.,0.));
#3218=DIRECTION('center_axis',(-1.11022302462516E-16,0.,1.));
#3219=DIRECTION('ref_axis',(-1.,0.,0.));
#3220=DIRECTION('',(0.,0.,1.));
#3221=DIRECTION('center_axis',(-1.11022302462516E-16,0.,-1.));
#3222=DIRECTION('ref_axis',(-1.,0.,0.));
#3223=DIRECTION('center_axis',(0.,0.,1.));
#3224=DIRECTION('ref_axis',(-1.,0.,0.));
#3225=DIRECTION('center_axis',(-1.11022302462516E-16,0.,1.));
#3226=DIRECTION('ref_axis',(-1.,0.,0.));
#3227=DIRECTION('',(0.,0.,1.));
#3228=DIRECTION('center_axis',(-1.11022302462516E-16,0.,-1.));
#3229=DIRECTION('ref_axis',(-1.,0.,0.));
#3230=DIRECTION('center_axis',(0.,0.,1.));
#3231=DIRECTION('ref_axis',(-1.,0.,0.));
#3232=DIRECTION('center_axis',(-1.11022302462516E-16,0.,1.));
#3233=DIRECTION('ref_axis',(-1.,0.,0.));
#3234=DIRECTION('',(0.,0.,1.));
#3235=DIRECTION('center_axis',(-1.11022302462516E-16,0.,-1.));
#3236=DIRECTION('ref_axis',(-1.,0.,0.));
#3237=DIRECTION('center_axis',(0.,0.,1.));
#3238=DIRECTION('ref_axis',(-1.,0.,0.));
#3239=DIRECTION('center_axis',(-1.11022302462516E-16,0.,1.));
#3240=DIRECTION('ref_axis',(-1.,0.,0.));
#3241=DIRECTION('',(0.,0.,1.));
#3242=DIRECTION('center_axis',(-1.11022302462516E-16,0.,-1.));
#3243=DIRECTION('ref_axis',(-1.,0.,0.));
#3244=DIRECTION('center_axis',(0.,0.,1.));
#3245=DIRECTION('ref_axis',(-1.,0.,0.));
#3246=DIRECTION('center_axis',(-1.11022302462516E-16,0.,1.));
#3247=DIRECTION('ref_axis',(-1.,0.,0.));
#3248=DIRECTION('',(0.,0.,1.));
#3249=DIRECTION('center_axis',(-1.11022302462516E-16,0.,-1.));
#3250=DIRECTION('ref_axis',(-1.,0.,0.));
#3251=DIRECTION('center_axis',(-1.,0.,1.14141211054582E-16));
#3252=DIRECTION('ref_axis',(0.,1.,0.));
#3253=DIRECTION('',(0.,-1.,0.));
#3254=DIRECTION('',(-1.14141211054582E-16,0.,-1.));
#3255=DIRECTION('',(0.,-1.,0.));
#3256=DIRECTION('',(-1.14141211054582E-16,0.,-1.));
#3257=DIRECTION('center_axis',(0.,1.,0.));
#3258=DIRECTION('ref_axis',(1.,0.,-1.11022302462516E-16));
#3259=DIRECTION('',(-1.,0.,-1.11022302462516E-16));
#3260=DIRECTION('',(-1.14141211054582E-16,0.,-1.));
#3261=DIRECTION('',(-1.,0.,1.11022302462516E-16));
#3262=DIRECTION('center_axis',(0.,-1.,0.));
#3263=DIRECTION('ref_axis',(-1.,0.,1.11022302462516E-16));
#3264=DIRECTION('',(1.,0.,1.11022302462516E-16));
#3265=DIRECTION('',(1.,0.,-1.11022302462516E-16));
#3266=DIRECTION('',(-1.14141211054582E-16,0.,-1.));
#3267=DIRECTION('center_axis',(1.,-2.31296463463574E-17,-1.14141211054582E-16));
#3268=DIRECTION('ref_axis',(-2.31296463463574E-17,-1.,2.56790659251631E-33));
#3269=DIRECTION('',(2.31296463463574E-17,1.,2.56790659251632E-33));
#3270=DIRECTION('',(2.31296463463574E-17,1.,-2.56790659251631E-33));
#3271=DIRECTION('center_axis',(-1.,0.,0.));
#3272=DIRECTION('ref_axis',(0.,1.,0.));
#3273=DIRECTION('',(0.,1.,0.));
#3274=DIRECTION('',(0.,0.,-1.));
#3275=DIRECTION('',(0.,1.,0.));
#3276=DIRECTION('',(0.,0.,-1.));
#3277=DIRECTION('center_axis',(0.,-1.,0.));
#3278=DIRECTION('ref_axis',(-1.,0.,1.11022302462516E-16));
#3279=DIRECTION('',(-1.,0.,1.11022302462516E-16));
#3280=DIRECTION('',(0.,0.,-1.));
#3281=DIRECTION('',(-1.,0.,1.11022302462516E-16));
#3282=DIRECTION('center_axis',(1.,-2.1984614349013E-17,0.));
#3283=DIRECTION('ref_axis',(-2.1984614349013E-17,-1.,2.44078250377788E-33));
#3284=DIRECTION('',(-2.1984614349013E-17,-1.,2.44078250377788E-33));
#3285=DIRECTION('',(0.,0.,-1.));
#3286=DIRECTION('',(-2.1984614349013E-17,-1.,2.44078250377788E-33));
#3287=DIRECTION('center_axis',(0.,1.,0.));
#3288=DIRECTION('ref_axis',(1.,0.,-1.11022302462516E-16));
#3289=DIRECTION('',(1.,0.,-1.11022302462516E-16));
#3290=DIRECTION('',(1.,0.,-1.11022302462516E-16));
#3291=DIRECTION('center_axis',(0.,0.,-1.));
#3292=DIRECTION('ref_axis',(-1.,0.,0.));
#3293=DIRECTION('center_axis',(1.11022302462516E-16,0.,1.));
#3294=DIRECTION('ref_axis',(1.,0.,-1.11022302462516E-16));
#3295=DIRECTION('',(-1.,0.,1.11022302462516E-16));
#3296=DIRECTION('',(0.,1.,0.));
#3297=DIRECTION('',(1.,0.,-1.11022302462516E-16));
#3298=DIRECTION('',(0.,1.,0.));
#3299=DIRECTION('center_axis',(-1.11022302462516E-16,0.,-1.));
#3300=DIRECTION('ref_axis',(1.,0.,0.));
#3301=DIRECTION('center_axis',(0.,0.,-1.));
#3302=DIRECTION('ref_axis',(1.,0.,0.));
#3303=DIRECTION('',(0.,0.,-1.));
#3304=DIRECTION('center_axis',(-1.11022302462516E-16,0.,1.));
#3305=DIRECTION('ref_axis',(1.,0.,0.));
#3306=DIRECTION('center_axis',(0.,-1.,0.));
#3307=DIRECTION('ref_axis',(0.,0.,-1.));
#3308=DIRECTION('center_axis',(0.,1.,0.));
#3309=DIRECTION('ref_axis',(0.,0.,-1.));
#3310=DIRECTION('',(-1.04972719113862E-16,0.515038074910054,-0.857167300702112));
#3311=DIRECTION('center_axis',(0.,1.,0.));
#3312=DIRECTION('ref_axis',(0.,0.,-1.));
#3313=DIRECTION('center_axis',(0.,-1.,0.));
#3314=DIRECTION('ref_axis',(0.,0.,-1.));
#3315=DIRECTION('',(0.,1.,0.));
#3316=DIRECTION('center_axis',(0.,-1.,0.));
#3317=DIRECTION('ref_axis',(0.,0.,-1.));
#3318=DIRECTION('center_axis',(0.,1.,0.));
#3319=DIRECTION('ref_axis',(0.,0.,-1.));
#3320=DIRECTION('',(-1.04972719113862E-16,0.515038074910054,-0.857167300702112));
#3321=DIRECTION('center_axis',(0.,1.,0.));
#3322=DIRECTION('ref_axis',(0.,0.,-1.));
#3323=DIRECTION('center_axis',(0.,-1.,0.));
#3324=DIRECTION('ref_axis',(0.,0.,-1.));
#3325=DIRECTION('',(0.,1.,0.));
#3326=DIRECTION('center_axis',(-1.,0.,-6.85366024650487E-14));
#3327=DIRECTION('ref_axis',(-6.85366024650487E-14,0.,1.));
#3328=DIRECTION('',(6.85366024650487E-14,0.,-1.));
#3329=DIRECTION('',(-6.85366024650487E-14,0.,1.));
#3330=DIRECTION('',(0.,1.,0.));
#3331=DIRECTION('center_axis',(1.11022302462516E-16,0.,-1.));
#3332=DIRECTION('ref_axis',(-1.,0.,-1.11022302462516E-16));
#3333=DIRECTION('',(1.,0.,1.11022302462516E-16));
#3334=DIRECTION('',(-1.,0.,-1.11022302462516E-16));
#3335=DIRECTION('',(0.,1.,0.));
#3336=DIRECTION('center_axis',(1.,0.,4.19611851826831E-15));
#3337=DIRECTION('ref_axis',(4.19611851826831E-15,0.,-1.));
#3338=DIRECTION('',(-4.19611851826831E-15,0.,1.));
#3339=DIRECTION('',(4.19611851826831E-15,0.,-1.));
#3340=DIRECTION('center_axis',(0.,1.,0.));
#3341=DIRECTION('ref_axis',(0.,0.,1.));
#3342=DIRECTION('center_axis',(0.,1.,0.));
#3343=DIRECTION('ref_axis',(1.,0.,0.));
#3344=DIRECTION('center_axis',(0.,1.,0.));
#3345=DIRECTION('ref_axis',(0.,0.,1.));
#3346=DIRECTION('center_axis',(0.,-1.,0.));
#3347=DIRECTION('ref_axis',(0.,0.,1.));
#3348=DIRECTION('',(-1.04972719113862E-16,-0.515038074910054,0.857167300702112));
#3349=DIRECTION('center_axis',(0.,-1.,0.));
#3350=DIRECTION('ref_axis',(0.,0.,1.));
#3351=DIRECTION('center_axis',(0.,-1.,0.));
#3352=DIRECTION('ref_axis',(0.,0.,1.));
#3353=DIRECTION('center_axis',(0.,-1.,0.));
#3354=DIRECTION('ref_axis',(0.,0.,1.));
#3355=DIRECTION('center_axis',(0.,1.,0.));
#3356=DIRECTION('ref_axis',(0.,0.,1.));
#3357=DIRECTION('center_axis',(0.,-1.,0.));
#3358=DIRECTION('ref_axis',(0.,0.,1.));
#3359=DIRECTION('center_axis',(0.,-1.,0.));
#3360=DIRECTION('ref_axis',(0.,0.,1.));
#3361=DIRECTION('',(0.,-1.,0.));
#3362=DIRECTION('center_axis',(0.,-1.,0.));
#3363=DIRECTION('ref_axis',(0.,0.,1.));
#3364=DIRECTION('',(0.,-1.,0.));
#3365=DIRECTION('center_axis',(0.,1.,0.));
#3366=DIRECTION('ref_axis',(0.,0.,1.));
#3367=DIRECTION('center_axis',(0.,-1.,0.));
#3368=DIRECTION('ref_axis',(0.,0.,1.));
#3369=DIRECTION('',(-1.04972719113862E-16,-0.515038074910054,0.857167300702112));
#3370=DIRECTION('center_axis',(0.,-1.,0.));
#3371=DIRECTION('ref_axis',(0.,0.,1.));
#3372=DIRECTION('center_axis',(0.,-1.,0.));
#3373=DIRECTION('ref_axis',(0.,0.,1.));
#3374=DIRECTION('center_axis',(0.,-1.,0.));
#3375=DIRECTION('ref_axis',(0.,0.,1.));
#3376=DIRECTION('center_axis',(0.,1.,0.));
#3377=DIRECTION('ref_axis',(0.,0.,1.));
#3378=DIRECTION('center_axis',(0.,-1.,0.));
#3379=DIRECTION('ref_axis',(0.,0.,1.));
#3380=DIRECTION('center_axis',(0.,-1.,0.));
#3381=DIRECTION('ref_axis',(0.,0.,1.));
#3382=DIRECTION('',(0.,-1.,0.));
#3383=DIRECTION('center_axis',(0.,-1.,0.));
#3384=DIRECTION('ref_axis',(0.,0.,1.));
#3385=DIRECTION('',(0.,-1.,0.));
#3386=DIRECTION('center_axis',(1.,-1.5419764230905E-16,0.));
#3387=DIRECTION('ref_axis',(1.5419764230905E-16,1.,0.));
#3388=DIRECTION('',(1.5419764230905E-16,1.,0.));
#3389=DIRECTION('',(0.,0.,1.));
#3390=DIRECTION('',(1.5419764230905E-16,1.,0.));
#3391=DIRECTION('',(0.,0.,1.));
#3392=DIRECTION('center_axis',(0.,-1.,0.));
#3393=DIRECTION('ref_axis',(1.,0.,0.));
#3394=DIRECTION('',(1.,0.,0.));
#3395=DIRECTION('',(0.,0.,1.));
#3396=DIRECTION('',(1.,0.,0.));
#3397=DIRECTION('center_axis',(-1.,-1.76225876924628E-16,0.));
#3398=DIRECTION('ref_axis',(1.76225876924628E-16,-1.,0.));
#3399=DIRECTION('',(1.76225876924628E-16,-1.,0.));
#3400=DIRECTION('',(0.,0.,1.));
#3401=DIRECTION('',(1.76225876924628E-16,-1.,0.));
#3402=DIRECTION('center_axis',(0.,1.,0.));
#3403=DIRECTION('ref_axis',(-1.,0.,0.));
#3404=DIRECTION('',(-1.,0.,0.));
#3405=DIRECTION('',(-1.,0.,0.));
#3406=DIRECTION('center_axis',(0.,0.,1.));
#3407=DIRECTION('ref_axis',(1.,0.,0.));
#3408=DIRECTION('',(1.,0.,0.));
#3409=DIRECTION('',(0.,1.,0.));
#3410=DIRECTION('',(-1.,0.,0.));
#3411=DIRECTION('',(-2.31296463463574E-17,-1.,0.));
#3412=DIRECTION('center_axis',(-1.,0.,1.14141211054582E-16));
#3413=DIRECTION('ref_axis',(0.,1.,0.));
#3414=DIRECTION('',(-1.14141211054582E-16,0.,-1.));
#3415=DIRECTION('',(0.,1.,0.));
#3416=DIRECTION('',(-1.14141211054582E-16,0.,-1.));
#3417=DIRECTION('center_axis',(0.,1.,0.));
#3418=DIRECTION('ref_axis',(1.,0.,-1.11022302462516E-16));
#3419=DIRECTION('',(-1.14141211054582E-16,0.,-1.));
#3420=DIRECTION('',(1.,0.,0.));
#3421=DIRECTION('center_axis',(0.,0.,1.));
#3422=DIRECTION('ref_axis',(-1.,0.,0.));
#3423=DIRECTION('center_axis',(0.,0.,1.));
#3424=DIRECTION('ref_axis',(-1.,0.,0.));
#3425=DIRECTION('',(0.,0.,1.));
#3426=DIRECTION('center_axis',(0.,0.,-1.));
#3427=DIRECTION('ref_axis',(-1.,0.,0.));
#3428=DIRECTION('center_axis',(0.,0.,1.));
#3429=DIRECTION('ref_axis',(-1.,0.,0.));
#3430=DIRECTION('center_axis',(0.,0.,1.));
#3431=DIRECTION('ref_axis',(-1.,0.,0.));
#3432=DIRECTION('',(0.,0.,1.));
#3433=DIRECTION('center_axis',(0.,0.,-1.));
#3434=DIRECTION('ref_axis',(-1.,0.,0.));
#3435=DIRECTION('center_axis',(0.,0.,1.));
#3436=DIRECTION('ref_axis',(-1.,0.,0.));
#3437=DIRECTION('center_axis',(0.,0.,1.));
#3438=DIRECTION('ref_axis',(-1.,0.,0.));
#3439=DIRECTION('',(0.,0.,1.));
#3440=DIRECTION('center_axis',(0.,0.,-1.));
#3441=DIRECTION('ref_axis',(-1.,0.,0.));
#3442=DIRECTION('center_axis',(0.,0.,1.));
#3443=DIRECTION('ref_axis',(-1.,0.,0.));
#3444=DIRECTION('center_axis',(0.,0.,1.));
#3445=DIRECTION('ref_axis',(-1.,0.,0.));
#3446=DIRECTION('',(0.,0.,1.));
#3447=DIRECTION('center_axis',(0.,0.,-1.));
#3448=DIRECTION('ref_axis',(-1.,0.,0.));
#3449=DIRECTION('center_axis',(0.,0.,1.));
#3450=DIRECTION('ref_axis',(-1.,0.,0.));
#3451=DIRECTION('center_axis',(0.,0.,1.));
#3452=DIRECTION('ref_axis',(-1.,0.,0.));
#3453=DIRECTION('',(0.,0.,1.));
#3454=DIRECTION('center_axis',(0.,0.,-1.));
#3455=DIRECTION('ref_axis',(-1.,0.,0.));
#3456=DIRECTION('center_axis',(0.,0.,1.));
#3457=DIRECTION('ref_axis',(-1.,0.,0.));
#3458=DIRECTION('center_axis',(0.,0.,1.));
#3459=DIRECTION('ref_axis',(-1.,0.,0.));
#3460=DIRECTION('',(0.,0.,1.));
#3461=DIRECTION('center_axis',(0.,0.,-1.));
#3462=DIRECTION('ref_axis',(-1.,0.,0.));
#3463=DIRECTION('center_axis',(1.,-2.31296463463574E-17,-1.14141211054582E-16));
#3464=DIRECTION('ref_axis',(-2.31296463463574E-17,-1.,2.56790659251631E-33));
#3465=DIRECTION('',(-1.14141211054582E-16,0.,-1.));
#3466=DIRECTION('',(-2.31296463463574E-17,-1.,0.));
#3467=DIRECTION('center_axis',(0.,-1.,0.));
#3468=DIRECTION('ref_axis',(-1.,0.,1.11022302462516E-16));
#3469=DIRECTION('',(-1.,0.,0.));
#3470=DIRECTION('center_axis',(0.,-1.,0.));
#3471=DIRECTION('ref_axis',(0.,0.,-1.));
#3472=DIRECTION('center_axis',(0.,1.,0.));
#3473=DIRECTION('ref_axis',(0.,0.,-1.));
#3474=DIRECTION('',(-1.04972719113862E-16,0.515038074910054,-0.857167300702112));
#3475=DIRECTION('center_axis',(0.,1.,0.));
#3476=DIRECTION('ref_axis',(0.,0.,-1.));
#3477=DIRECTION('center_axis',(0.,-1.,0.));
#3478=DIRECTION('ref_axis',(0.,0.,-1.));
#3479=DIRECTION('',(0.,1.,0.));
#3480=DIRECTION('center_axis',(0.,-1.,0.));
#3481=DIRECTION('ref_axis',(0.,0.,-1.));
#3482=DIRECTION('center_axis',(0.,1.,0.));
#3483=DIRECTION('ref_axis',(0.,0.,-1.));
#3484=DIRECTION('',(-1.04972719113862E-16,0.515038074910054,-0.857167300702112));
#3485=DIRECTION('center_axis',(0.,1.,0.));
#3486=DIRECTION('ref_axis',(0.,0.,-1.));
#3487=DIRECTION('center_axis',(0.,-1.,0.));
#3488=DIRECTION('ref_axis',(0.,0.,-1.));
#3489=DIRECTION('',(0.,1.,0.));
#3490=DIRECTION('center_axis',(0.,-1.,0.));
#3491=DIRECTION('ref_axis',(0.,0.,-1.));
#3492=DIRECTION('center_axis',(0.,1.,0.));
#3493=DIRECTION('ref_axis',(0.,0.,-1.));
#3494=DIRECTION('',(-1.04972719113862E-16,0.515038074910054,-0.857167300702112));
#3495=DIRECTION('center_axis',(0.,1.,0.));
#3496=DIRECTION('ref_axis',(0.,0.,-1.));
#3497=DIRECTION('center_axis',(0.,-1.,0.));
#3498=DIRECTION('ref_axis',(0.,0.,-1.));
#3499=DIRECTION('',(0.,1.,0.));
#3500=DIRECTION('center_axis',(-1.,0.,0.));
#3501=DIRECTION('ref_axis',(0.,0.,1.));
#3502=DIRECTION('',(0.,0.,-1.));
#3503=DIRECTION('',(0.,1.,0.));
#3504=DIRECTION('',(0.,0.,1.));
#3505=DIRECTION('',(0.,1.,0.));
#3506=DIRECTION('center_axis',(0.,0.,-1.));
#3507=DIRECTION('ref_axis',(-1.,0.,0.));
#3508=DIRECTION('',(1.,0.,0.));
#3509=DIRECTION('',(-1.,0.,0.));
#3510=DIRECTION('',(0.,1.,0.));
#3511=DIRECTION('center_axis',(1.,0.,-1.3987061727561E-15));
#3512=DIRECTION('ref_axis',(-1.3987061727561E-15,0.,-1.));
#3513=DIRECTION('',(1.3987061727561E-15,0.,1.));
#3514=DIRECTION('',(-1.3987061727561E-15,0.,-1.));
#3515=DIRECTION('',(0.,1.,0.));
#3516=DIRECTION('center_axis',(0.,0.,1.));
#3517=DIRECTION('ref_axis',(1.,0.,0.));
#3518=DIRECTION('',(-1.,0.,0.));
#3519=DIRECTION('',(1.,0.,0.));
#3520=DIRECTION('center_axis',(0.,1.,0.));
#3521=DIRECTION('ref_axis',(0.,0.,1.));
#3522=DIRECTION('center_axis',(0.,1.,0.));
#3523=DIRECTION('ref_axis',(1.,0.,0.));
#3524=CARTESIAN_POINT('',(0.,0.,0.));
#3525=CARTESIAN_POINT('Origin',(0.,-3.00000000000001,-17.005));
#3526=CARTESIAN_POINT('',(3.67394039744206E-16,-3.00000000000001,-14.005));
#3527=CARTESIAN_POINT('Origin',(0.,-3.00000000000001,-17.005));
#3528=CARTESIAN_POINT('',(2.32682891837997E-16,-3.00000000000001,-15.105));
#3529=CARTESIAN_POINT('Origin',(0.,-3.00000000000001,-17.005));
#3530=CARTESIAN_POINT('Origin',(0.,-6.35000000000001,-17.005));
#3531=CARTESIAN_POINT('',(3.67394039744206E-16,-9.7,-14.005));
#3532=CARTESIAN_POINT('Origin',(0.,-9.7,-17.005));
#3533=CARTESIAN_POINT('',(3.67394039744206E-16,-6.35000000000001,-14.005));
#3534=CARTESIAN_POINT('Origin',(0.,-4.365,-17.005));
#3535=CARTESIAN_POINT('',(-2.32682891837997E-16,0.,-15.105));
#3536=CARTESIAN_POINT('',(2.32682891837997E-16,-4.365,-15.105));
#3537=CARTESIAN_POINT('Origin',(0.,0.,-17.005));
#3538=CARTESIAN_POINT('Origin',(59.9999999999999,-3.00000000000001,29.6999999999996));
#3539=CARTESIAN_POINT('',(59.9999999999999,-3.00000000000001,32.6999999999996));
#3540=CARTESIAN_POINT('Origin',(59.9999999999999,-3.00000000000001,29.6999999999996));
#3541=CARTESIAN_POINT('',(59.9999999999999,-3.00000000000001,31.5999999999996));
#3542=CARTESIAN_POINT('Origin',(59.9999999999999,-3.00000000000001,29.6999999999996));
#3543=CARTESIAN_POINT('Origin',(59.9999999999999,-6.35000000000001,29.6999999999996));
#3544=CARTESIAN_POINT('',(59.9999999999999,-9.7,32.6999999999996));
#3545=CARTESIAN_POINT('Origin',(59.9999999999999,-9.7,29.6999999999996));
#3546=CARTESIAN_POINT('',(59.9999999999999,-6.35000000000001,32.6999999999996));
#3547=CARTESIAN_POINT('Origin',(59.9999999999999,-4.365,29.6999999999996));
#3548=CARTESIAN_POINT('',(59.9999999999999,0.,31.5999999999996));
#3549=CARTESIAN_POINT('',(59.9999999999999,-4.365,31.5999999999996));
#3550=CARTESIAN_POINT('Origin',(59.9999999999999,0.,29.6999999999996));
#3551=CARTESIAN_POINT('Origin',(-60.0000000000001,-3.00000000000001,29.6999999999983));
#3552=CARTESIAN_POINT('',(-60.0000000000001,-3.00000000000001,32.6999999999983));
#3553=CARTESIAN_POINT('Origin',(-60.0000000000001,-3.00000000000001,29.6999999999983));
#3554=CARTESIAN_POINT('',(-60.0000000000001,-3.00000000000001,31.5999999999983));
#3555=CARTESIAN_POINT('Origin',(-60.0000000000001,-3.00000000000001,29.6999999999983));
#3556=CARTESIAN_POINT('Origin',(-60.0000000000001,-6.35000000000001,29.6999999999983));
#3557=CARTESIAN_POINT('',(-60.0000000000001,-9.7,32.6999999999983));
#3558=CARTESIAN_POINT('Origin',(-60.0000000000001,-9.7,29.6999999999983));
#3559=CARTESIAN_POINT('',(-60.0000000000001,-6.35000000000001,32.6999999999983));
#3560=CARTESIAN_POINT('Origin',(-60.0000000000001,-4.365,29.6999999999983));
#3561=CARTESIAN_POINT('',(-60.0000000000001,0.,31.5999999999983));
#3562=CARTESIAN_POINT('',(-60.0000000000001,-4.365,31.5999999999983));
#3563=CARTESIAN_POINT('Origin',(-60.0000000000001,0.,29.6999999999983));
#3564=CARTESIAN_POINT('Origin',(-1.06581410364015E-13,-3.00000000000001,
29.6999999999996));
#3565=CARTESIAN_POINT('',(-1.06214016324271E-13,-3.00000000000001,32.6999999999996));
#3566=CARTESIAN_POINT('Origin',(-1.06581410364015E-13,-3.00000000000001,
29.6999999999996));
#3567=CARTESIAN_POINT('',(-1.06348727472177E-13,-3.00000000000001,31.5999999999996));
#3568=CARTESIAN_POINT('Origin',(-1.06581410364015E-13,-3.00000000000001,
29.6999999999996));
#3569=CARTESIAN_POINT('Origin',(-1.06581410364015E-13,-6.35000000000001,
29.6999999999996));
#3570=CARTESIAN_POINT('',(-1.06214016324271E-13,-9.7,32.6999999999996));
#3571=CARTESIAN_POINT('Origin',(-1.06581410364015E-13,-9.7,29.6999999999996));
#3572=CARTESIAN_POINT('',(-1.06214016324271E-13,-6.35000000000001,32.6999999999996));
#3573=CARTESIAN_POINT('Origin',(-1.06581410364015E-13,-4.365,29.6999999999996));
#3574=CARTESIAN_POINT('',(-1.06814093255853E-13,0.,31.5999999999996));
#3575=CARTESIAN_POINT('',(-1.06348727472177E-13,-4.365,31.5999999999996));
#3576=CARTESIAN_POINT('Origin',(-1.06581410364015E-13,0.,29.6999999999996));
#3577=CARTESIAN_POINT('Origin',(60.,-3.00000000000001,-17.005));
#3578=CARTESIAN_POINT('',(60.,-3.00000000000001,-14.005));
#3579=CARTESIAN_POINT('Origin',(60.,-3.00000000000001,-17.005));
#3580=CARTESIAN_POINT('',(60.,-3.00000000000001,-15.105));
#3581=CARTESIAN_POINT('Origin',(60.,-3.00000000000001,-17.005));
#3582=CARTESIAN_POINT('Origin',(60.,-6.35000000000001,-17.005));
#3583=CARTESIAN_POINT('',(60.,-9.7,-14.005));
#3584=CARTESIAN_POINT('Origin',(60.,-9.7,-17.005));
#3585=CARTESIAN_POINT('',(60.,-6.35000000000001,-14.005));
#3586=CARTESIAN_POINT('Origin',(60.,-4.365,-17.005));
#3587=CARTESIAN_POINT('',(60.,0.,-15.105));
#3588=CARTESIAN_POINT('',(60.,-4.365,-15.105));
#3589=CARTESIAN_POINT('Origin',(60.,0.,-17.005));
#3590=CARTESIAN_POINT('Origin',(-60.,-3.00000000000001,-17.005));
#3591=CARTESIAN_POINT('',(-60.,-3.00000000000001,-14.005));
#3592=CARTESIAN_POINT('Origin',(-60.,-3.00000000000001,-17.005));
#3593=CARTESIAN_POINT('',(-60.,-3.00000000000001,-15.105));
#3594=CARTESIAN_POINT('Origin',(-60.,-3.00000000000001,-17.005));
#3595=CARTESIAN_POINT('Origin',(-60.,-6.35000000000001,-17.005));
#3596=CARTESIAN_POINT('',(-60.,-9.7,-14.005));
#3597=CARTESIAN_POINT('Origin',(-60.,-9.7,-17.005));
#3598=CARTESIAN_POINT('',(-60.,-6.35000000000001,-14.005));
#3599=CARTESIAN_POINT('Origin',(-60.,-4.365,-17.005));
#3600=CARTESIAN_POINT('',(-60.,0.,-15.105));
#3601=CARTESIAN_POINT('',(-60.,-4.365,-15.105));
#3602=CARTESIAN_POINT('Origin',(-60.,0.,-17.005));
#3603=CARTESIAN_POINT('Origin',(-3.17,-3.,6.41714922753213E-15));
#3604=CARTESIAN_POINT('',(-3.17,-3.,3.00000000000001));
#3605=CARTESIAN_POINT('Origin',(-3.17,-3.,6.41714922753213E-15));
#3606=CARTESIAN_POINT('',(-3.17,-3.,1.90000000000001));
#3607=CARTESIAN_POINT('Origin',(-3.17,-3.,6.41714922753213E-15));
#3608=CARTESIAN_POINT('Origin',(-3.17,-6.35,6.41714922753213E-15));
#3609=CARTESIAN_POINT('',(-3.17,-9.7,3.00000000000001));
#3610=CARTESIAN_POINT('Origin',(-3.17,-9.7,6.41714922753213E-15));
#3611=CARTESIAN_POINT('',(-3.17,-6.35,3.00000000000001));
#3612=CARTESIAN_POINT('Origin',(-3.17,52.89,6.41714922753213E-15));
#3613=CARTESIAN_POINT('',(-3.17,0.,1.90000000000001));
#3614=CARTESIAN_POINT('',(-3.17,52.89,1.90000000000001));
#3615=CARTESIAN_POINT('Origin',(-3.17,0.,6.41714922753213E-15));
#3616=CARTESIAN_POINT('Origin',(56.73,-3.,0.));
#3617=CARTESIAN_POINT('',(56.73,-3.,3.));
#3618=CARTESIAN_POINT('Origin',(56.73,-3.,0.));
#3619=CARTESIAN_POINT('',(56.73,-3.,1.9));
#3620=CARTESIAN_POINT('Origin',(56.73,-3.,0.));
#3621=CARTESIAN_POINT('Origin',(56.73,-6.35,0.));
#3622=CARTESIAN_POINT('',(56.73,-9.7,3.));
#3623=CARTESIAN_POINT('Origin',(56.73,-9.7,0.));
#3624=CARTESIAN_POINT('',(56.73,-6.35,3.));
#3625=CARTESIAN_POINT('Origin',(56.73,52.89,0.));
#3626=CARTESIAN_POINT('',(56.73,0.,1.9));
#3627=CARTESIAN_POINT('',(56.73,52.89,1.9));
#3628=CARTESIAN_POINT('Origin',(56.73,0.,0.));
#3629=CARTESIAN_POINT('Origin',(-44.97,-3.,0.));
#3630=CARTESIAN_POINT('',(-44.97,-3.,3.));
#3631=CARTESIAN_POINT('Origin',(-44.97,-3.,0.));
#3632=CARTESIAN_POINT('',(-44.97,-3.,1.9));
#3633=CARTESIAN_POINT('Origin',(-44.97,-3.,0.));
#3634=CARTESIAN_POINT('Origin',(-44.97,-6.35,0.));
#3635=CARTESIAN_POINT('',(-44.97,-9.7,3.));
#3636=CARTESIAN_POINT('Origin',(-44.97,-9.7,0.));
#3637=CARTESIAN_POINT('',(-44.97,-6.35,3.));
#3638=CARTESIAN_POINT('Origin',(-44.97,52.89,0.));
#3639=CARTESIAN_POINT('',(-44.97,0.,1.9));
#3640=CARTESIAN_POINT('',(-44.97,52.89,1.9));
#3641=CARTESIAN_POINT('Origin',(-44.97,0.,0.));
#3642=CARTESIAN_POINT('Origin',(50.6,0.,17.125));
#3643=CARTESIAN_POINT('',(50.6,0.,17.125));
#3644=CARTESIAN_POINT('',(-50.6,0.,17.125));
#3645=CARTESIAN_POINT('',(25.3,0.,17.125));
#3646=CARTESIAN_POINT('',(50.6,-4.,17.125));
#3647=CARTESIAN_POINT('',(50.6,0.,17.125));
#3648=CARTESIAN_POINT('',(-50.6,-4.,17.125));
#3649=CARTESIAN_POINT('',(50.6,-4.,17.125));
#3650=CARTESIAN_POINT('',(-50.6,0.,17.125));
#3651=CARTESIAN_POINT('Origin',(50.6,0.,13.2));
#3652=CARTESIAN_POINT('',(50.6,0.,9.275));
#3653=CARTESIAN_POINT('Origin',(50.6,0.,13.2));
#3654=CARTESIAN_POINT('',(50.6,-4.,9.275));
#3655=CARTESIAN_POINT('',(50.6,0.,9.275));
#3656=CARTESIAN_POINT('Origin',(50.6,-4.,13.2));
#3657=CARTESIAN_POINT('Origin',(-50.6,0.,9.275));
#3658=CARTESIAN_POINT('',(-50.6,0.,9.275));
#3659=CARTESIAN_POINT('',(-25.3,0.,9.275));
#3660=CARTESIAN_POINT('',(-50.6,-4.,9.275));
#3661=CARTESIAN_POINT('',(-50.6,0.,9.275));
#3662=CARTESIAN_POINT('',(-50.6,-4.,9.275));
#3663=CARTESIAN_POINT('Origin',(-50.6,0.,13.2));
#3664=CARTESIAN_POINT('Origin',(-50.6,0.,13.2));
#3665=CARTESIAN_POINT('Origin',(-50.6,-4.,13.2));
#3666=CARTESIAN_POINT('Origin',(0.,-4.,13.2));
#3667=CARTESIAN_POINT('Origin',(-12.7,-7.,38.1));
#3668=CARTESIAN_POINT('',(-12.7,-7.,33.1));
#3669=CARTESIAN_POINT('Origin',(-12.7,-7.,38.1));
#3670=CARTESIAN_POINT('',(-12.7,-7.,34.6));
#3671=CARTESIAN_POINT('Origin',(-12.7,-7.,38.1));
#3672=CARTESIAN_POINT('Origin',(-12.7,-3.5,38.1));
#3673=CARTESIAN_POINT('',(-12.7,0.,33.1));
#3674=CARTESIAN_POINT('Origin',(-12.7,0.,38.1));
#3675=CARTESIAN_POINT('',(-12.7,-3.5,33.1));
#3676=CARTESIAN_POINT('Origin',(-12.7,-5.335,38.1));
#3677=CARTESIAN_POINT('',(-12.7,-9.7,34.6));
#3678=CARTESIAN_POINT('',(-12.7,-5.335,34.6));
#3679=CARTESIAN_POINT('Origin',(-12.7,-9.7,38.1));
#3680=CARTESIAN_POINT('Origin',(12.7,-7.,-38.1));
#3681=CARTESIAN_POINT('',(12.7,-7.,-43.1));
#3682=CARTESIAN_POINT('Origin',(12.7,-7.,-38.1));
#3683=CARTESIAN_POINT('',(12.7,-7.,-41.6));
#3684=CARTESIAN_POINT('Origin',(12.7,-7.,-38.1));
#3685=CARTESIAN_POINT('Origin',(12.7,-3.5,-38.1));
#3686=CARTESIAN_POINT('',(12.7,0.,-43.1));
#3687=CARTESIAN_POINT('Origin',(12.7,0.,-38.1));
#3688=CARTESIAN_POINT('',(12.7,-3.5,-43.1));
#3689=CARTESIAN_POINT('Origin',(12.7,-5.335,-38.1));
#3690=CARTESIAN_POINT('',(12.7,-9.7,-41.6));
#3691=CARTESIAN_POINT('',(12.7,-5.335,-41.6));
#3692=CARTESIAN_POINT('Origin',(12.7,-9.7,-38.1));
#3693=CARTESIAN_POINT('Origin',(25.4,-7.,-25.4));
#3694=CARTESIAN_POINT('',(25.4,-7.,-30.4));
#3695=CARTESIAN_POINT('Origin',(25.4,-7.,-25.4));
#3696=CARTESIAN_POINT('',(25.4,-7.,-28.9));
#3697=CARTESIAN_POINT('Origin',(25.4,-7.,-25.4));
#3698=CARTESIAN_POINT('Origin',(25.4,-3.5,-25.4));
#3699=CARTESIAN_POINT('',(25.4,0.,-30.4));
#3700=CARTESIAN_POINT('Origin',(25.4,0.,-25.4));
#3701=CARTESIAN_POINT('',(25.4,-3.5,-30.4));
#3702=CARTESIAN_POINT('Origin',(25.4,-5.335,-25.4));
#3703=CARTESIAN_POINT('',(25.4,-9.7,-28.9));
#3704=CARTESIAN_POINT('',(25.4,-5.335,-28.9));
#3705=CARTESIAN_POINT('Origin',(25.4,-9.7,-25.4));
#3706=CARTESIAN_POINT('Origin',(88.805,-7.,1.66533453693773E-15));
#3707=CARTESIAN_POINT('',(88.805,-7.,-5.));
#3708=CARTESIAN_POINT('Origin',(88.805,-7.,1.66533453693773E-15));
#3709=CARTESIAN_POINT('',(88.805,-7.,-3.5));
#3710=CARTESIAN_POINT('Origin',(88.805,-7.,1.66533453693773E-15));
#3711=CARTESIAN_POINT('Origin',(88.805,-3.5,1.66533453693773E-15));
#3712=CARTESIAN_POINT('',(88.805,0.,-5.));
#3713=CARTESIAN_POINT('Origin',(88.805,0.,1.66533453693773E-15));
#3714=CARTESIAN_POINT('',(88.805,-3.5,-5.));
#3715=CARTESIAN_POINT('Origin',(88.805,-5.335,1.66533453693773E-15));
#3716=CARTESIAN_POINT('',(88.805,-9.7,-3.5));
#3717=CARTESIAN_POINT('',(88.805,-5.335,-3.5));
#3718=CARTESIAN_POINT('Origin',(88.805,-9.7,1.66533453693773E-15));
#3719=CARTESIAN_POINT('Origin',(-88.805,-7.,25.4));
#3720=CARTESIAN_POINT('',(-88.805,-7.,20.4));
#3721=CARTESIAN_POINT('Origin',(-88.805,-7.,25.4));
#3722=CARTESIAN_POINT('',(-88.805,-7.,21.9));
#3723=CARTESIAN_POINT('Origin',(-88.805,-7.,25.4));
#3724=CARTESIAN_POINT('Origin',(-88.805,-3.5,25.4));
#3725=CARTESIAN_POINT('',(-88.805,0.,20.4));
#3726=CARTESIAN_POINT('Origin',(-88.805,0.,25.4));
#3727=CARTESIAN_POINT('',(-88.805,-3.5,20.4));
#3728=CARTESIAN_POINT('Origin',(-88.805,-5.335,25.4));
#3729=CARTESIAN_POINT('',(-88.805,-9.7,21.9));
#3730=CARTESIAN_POINT('',(-88.805,-5.335,21.9));
#3731=CARTESIAN_POINT('Origin',(-88.805,-9.7,25.4));
#3732=CARTESIAN_POINT('Origin',(-88.805,-7.,-25.4));
#3733=CARTESIAN_POINT('',(-88.805,-7.,-30.4));
#3734=CARTESIAN_POINT('Origin',(-88.805,-7.,-25.4));
#3735=CARTESIAN_POINT('',(-88.805,-7.,-28.9));
#3736=CARTESIAN_POINT('Origin',(-88.805,-7.,-25.4));
#3737=CARTESIAN_POINT('Origin',(-88.805,-3.5,-25.4));
#3738=CARTESIAN_POINT('',(-88.805,0.,-30.4));
#3739=CARTESIAN_POINT('Origin',(-88.805,0.,-25.4));
#3740=CARTESIAN_POINT('',(-88.805,-3.5,-30.4));
#3741=CARTESIAN_POINT('Origin',(-88.805,-5.335,-25.4));
#3742=CARTESIAN_POINT('',(-88.805,-9.7,-28.9));
#3743=CARTESIAN_POINT('',(-88.805,-5.335,-28.9));
#3744=CARTESIAN_POINT('Origin',(-88.805,-9.7,-25.4));
#3745=CARTESIAN_POINT('Origin',(-1.77635683940025E-14,-7.,-25.4));
#3746=CARTESIAN_POINT('',(-1.71512449944288E-14,-7.,-30.4));
#3747=CARTESIAN_POINT('Origin',(-1.77635683940025E-14,-7.,-25.4));
#3748=CARTESIAN_POINT('',(-1.73349420143009E-14,-7.,-28.9));
#3749=CARTESIAN_POINT('Origin',(-1.77635683940025E-14,-7.,-25.4));
#3750=CARTESIAN_POINT('Origin',(-1.77635683940025E-14,-3.5,-25.4));
#3751=CARTESIAN_POINT('',(-1.71512449944288E-14,0.,-30.4));
#3752=CARTESIAN_POINT('Origin',(-1.77635683940025E-14,0.,-25.4));
#3753=CARTESIAN_POINT('',(-1.71512449944288E-14,-3.5,-30.4));
#3754=CARTESIAN_POINT('Origin',(-1.77635683940025E-14,-5.335,-25.4));
#3755=CARTESIAN_POINT('',(-1.81921947737041E-14,-9.7,-28.9));
#3756=CARTESIAN_POINT('',(-1.73349420143009E-14,-5.335,-28.9));
#3757=CARTESIAN_POINT('Origin',(-1.77635683940025E-14,-9.7,-25.4));
#3758=CARTESIAN_POINT('Origin',(-88.805,-7.,-3.33066907387547E-15));
#3759=CARTESIAN_POINT('',(-88.805,-7.,-5.));
#3760=CARTESIAN_POINT('Origin',(-88.805,-7.,-3.33066907387547E-15));
#3761=CARTESIAN_POINT('',(-88.805,-7.,-3.5));
#3762=CARTESIAN_POINT('Origin',(-88.805,-7.,-3.33066907387547E-15));
#3763=CARTESIAN_POINT('Origin',(-88.805,-3.5,-3.33066907387547E-15));
#3764=CARTESIAN_POINT('',(-88.805,0.,-5.));
#3765=CARTESIAN_POINT('Origin',(-88.805,0.,-3.33066907387547E-15));
#3766=CARTESIAN_POINT('',(-88.805,-3.5,-5.));
#3767=CARTESIAN_POINT('Origin',(-88.805,-5.335,-3.33066907387547E-15));
#3768=CARTESIAN_POINT('',(-88.805,-9.7,-3.5));
#3769=CARTESIAN_POINT('',(-88.805,-5.335,-3.5));
#3770=CARTESIAN_POINT('Origin',(-88.805,-9.7,-3.33066907387547E-15));
#3771=CARTESIAN_POINT('Origin',(88.805,-7.,25.3999999999999));
#3772=CARTESIAN_POINT('',(88.805,-7.,20.3999999999999));
#3773=CARTESIAN_POINT('Origin',(88.805,-7.,25.3999999999999));
#3774=CARTESIAN_POINT('',(88.805,-7.,21.8999999999999));
#3775=CARTESIAN_POINT('Origin',(88.805,-7.,25.3999999999999));
#3776=CARTESIAN_POINT('Origin',(88.805,-3.5,25.3999999999999));
#3777=CARTESIAN_POINT('',(88.805,0.,20.3999999999999));
#3778=CARTESIAN_POINT('Origin',(88.805,0.,25.3999999999999));
#3779=CARTESIAN_POINT('',(88.805,-3.5,20.3999999999999));
#3780=CARTESIAN_POINT('Origin',(88.805,-5.335,25.3999999999999));
#3781=CARTESIAN_POINT('',(88.805,-9.7,21.8999999999999));
#3782=CARTESIAN_POINT('',(88.805,-5.335,21.8999999999999));
#3783=CARTESIAN_POINT('Origin',(88.805,-9.7,25.3999999999999));
#3784=CARTESIAN_POINT('Origin',(88.805,-7.,-25.4));
#3785=CARTESIAN_POINT('',(88.805,-7.,-30.4));
#3786=CARTESIAN_POINT('Origin',(88.805,-7.,-25.4));
#3787=CARTESIAN_POINT('',(88.805,-7.,-28.9));
#3788=CARTESIAN_POINT('Origin',(88.805,-7.,-25.4));
#3789=CARTESIAN_POINT('Origin',(88.805,-3.5,-25.4));
#3790=CARTESIAN_POINT('',(88.805,0.,-30.4));
#3791=CARTESIAN_POINT('Origin',(88.805,0.,-25.4));
#3792=CARTESIAN_POINT('',(88.805,-3.5,-30.4));
#3793=CARTESIAN_POINT('Origin',(88.805,-5.335,-25.4));
#3794=CARTESIAN_POINT('',(88.805,-9.7,-28.9));
#3795=CARTESIAN_POINT('',(88.805,-5.335,-28.9));
#3796=CARTESIAN_POINT('Origin',(88.805,-9.7,-25.4));
#3797=CARTESIAN_POINT('Origin',(-25.4,-7.,-25.4));
#3798=CARTESIAN_POINT('',(-25.4,-7.,-30.4));
#3799=CARTESIAN_POINT('Origin',(-25.4,-7.,-25.4));
#3800=CARTESIAN_POINT('',(-25.4,-7.,-28.9));
#3801=CARTESIAN_POINT('Origin',(-25.4,-7.,-25.4));
#3802=CARTESIAN_POINT('Origin',(-25.4,-3.5,-25.4));
#3803=CARTESIAN_POINT('',(-25.4,0.,-30.4));
#3804=CARTESIAN_POINT('Origin',(-25.4,0.,-25.4));
#3805=CARTESIAN_POINT('',(-25.4,-3.5,-30.4));
#3806=CARTESIAN_POINT('Origin',(-25.4,-5.335,-25.4));
#3807=CARTESIAN_POINT('',(-25.4,-9.7,-28.9));
#3808=CARTESIAN_POINT('',(-25.4,-5.335,-28.9));
#3809=CARTESIAN_POINT('Origin',(-25.4,-9.7,-25.4));
#3810=CARTESIAN_POINT('Origin',(-12.7,-7.,-38.1));
#3811=CARTESIAN_POINT('',(-12.7,-7.,-43.1));
#3812=CARTESIAN_POINT('Origin',(-12.7,-7.,-38.1));
#3813=CARTESIAN_POINT('',(-12.7,-7.,-41.6));
#3814=CARTESIAN_POINT('Origin',(-12.7,-7.,-38.1));
#3815=CARTESIAN_POINT('Origin',(-12.7,-3.5,-38.1));
#3816=CARTESIAN_POINT('',(-12.7,0.,-43.1));
#3817=CARTESIAN_POINT('Origin',(-12.7,0.,-38.1));
#3818=CARTESIAN_POINT('',(-12.7,-3.5,-43.1));
#3819=CARTESIAN_POINT('Origin',(-12.7,-5.335,-38.1));
#3820=CARTESIAN_POINT('',(-12.7,-9.7,-41.6));
#3821=CARTESIAN_POINT('',(-12.7,-5.335,-41.6));
#3822=CARTESIAN_POINT('Origin',(-12.7,-9.7,-38.1));
#3823=CARTESIAN_POINT('Origin',(12.7,-7.,38.1));
#3824=CARTESIAN_POINT('',(12.7,-7.,33.1));
#3825=CARTESIAN_POINT('Origin',(12.7,-7.,38.1));
#3826=CARTESIAN_POINT('',(12.7,-7.,34.6));
#3827=CARTESIAN_POINT('Origin',(12.7,-7.,38.1));
#3828=CARTESIAN_POINT('Origin',(12.7,-3.5,38.1));
#3829=CARTESIAN_POINT('',(12.7,0.,33.1));
#3830=CARTESIAN_POINT('Origin',(12.7,0.,38.1));
#3831=CARTESIAN_POINT('',(12.7,-3.5,33.1));
#3832=CARTESIAN_POINT('Origin',(12.7,-5.335,38.1));
#3833=CARTESIAN_POINT('',(12.7,-9.7,34.6));
#3834=CARTESIAN_POINT('',(12.7,-5.335,34.6));
#3835=CARTESIAN_POINT('Origin',(12.7,-9.7,38.1));
#3836=CARTESIAN_POINT('Origin',(-101.63,0.,-44.05));
#3837=CARTESIAN_POINT('',(101.63,0.,-44.05));
#3838=CARTESIAN_POINT('',(-101.63,0.,-44.05));
#3839=CARTESIAN_POINT('',(101.63,0.,-44.05));
#3840=CARTESIAN_POINT('',(101.63,-9.7,-44.05));
#3841=CARTESIAN_POINT('',(101.63,0.,-44.05));
#3842=CARTESIAN_POINT('',(-101.63,-9.7,-44.05));
#3843=CARTESIAN_POINT('',(101.63,-9.7,-44.05));
#3844=CARTESIAN_POINT('',(-101.63,0.,-44.05));
#3845=CARTESIAN_POINT('Origin',(-101.63,0.,44.05));
#3846=CARTESIAN_POINT('',(-101.63,0.,44.05));
#3847=CARTESIAN_POINT('',(-101.63,0.,-44.05));
#3848=CARTESIAN_POINT('',(-101.63,-9.7,44.05));
#3849=CARTESIAN_POINT('',(-101.63,-9.7,-44.05));
#3850=CARTESIAN_POINT('',(-101.63,0.,44.05));
#3851=CARTESIAN_POINT('Origin',(101.63,0.,44.05));
#3852=CARTESIAN_POINT('',(101.63,0.,44.05));
#3853=CARTESIAN_POINT('',(-101.63,0.,44.05));
#3854=CARTESIAN_POINT('',(101.63,-9.7,44.05));
#3855=CARTESIAN_POINT('',(-101.63,-9.7,44.05));
#3856=CARTESIAN_POINT('',(101.63,0.,44.05));
#3857=CARTESIAN_POINT('Origin',(101.63,0.,-44.05));
#3858=CARTESIAN_POINT('',(101.63,0.,44.05));
#3859=CARTESIAN_POINT('',(101.63,-9.7,44.05));
#3860=CARTESIAN_POINT('Origin',(0.,0.,8.88178419700125E-15));
#3861=CARTESIAN_POINT('Origin',(0.,-9.7,8.88178419700125E-15));
#3862=CARTESIAN_POINT('Origin',(-27.82,102.,30.375));
#3863=CARTESIAN_POINT('',(-27.82,102.,28.625));
#3864=CARTESIAN_POINT('Origin',(-27.82,102.,30.375));
#3865=CARTESIAN_POINT('',(-27.82,102.,28.9907));
#3866=CARTESIAN_POINT('Origin',(-27.82,102.,30.375));
#3867=CARTESIAN_POINT('Origin',(-27.82,106.,30.375));
#3868=CARTESIAN_POINT('',(-27.82,110.,28.625));
#3869=CARTESIAN_POINT('Origin',(-27.82,110.,30.375));
#3870=CARTESIAN_POINT('',(-27.82,106.,28.625));
#3871=CARTESIAN_POINT('Origin',(-27.82,103.6475,30.375));
#3872=CARTESIAN_POINT('',(-27.82,98.45,28.9907));
#3873=CARTESIAN_POINT('',(-27.82,103.6475,28.9907));
#3874=CARTESIAN_POINT('Origin',(-27.82,98.45,30.375));
#3875=CARTESIAN_POINT('Origin',(-2.82,102.,30.375));
#3876=CARTESIAN_POINT('',(-2.82,102.,28.625));
#3877=CARTESIAN_POINT('Origin',(-2.82,102.,30.375));
#3878=CARTESIAN_POINT('',(-2.82,102.,28.9907));
#3879=CARTESIAN_POINT('Origin',(-2.82,102.,30.375));
#3880=CARTESIAN_POINT('Origin',(-2.82,106.,30.375));
#3881=CARTESIAN_POINT('',(-2.82,110.,28.625));
#3882=CARTESIAN_POINT('Origin',(-2.82,110.,30.375));
#3883=CARTESIAN_POINT('',(-2.82,106.,28.625));
#3884=CARTESIAN_POINT('Origin',(-2.82,103.6475,30.375));
#3885=CARTESIAN_POINT('',(-2.82,98.45,28.9907));
#3886=CARTESIAN_POINT('',(-2.82,103.6475,28.9907));
#3887=CARTESIAN_POINT('Origin',(-2.82,98.45,30.375));
#3888=CARTESIAN_POINT('Origin',(-75.,27.5,9.00025000000001));
#3889=CARTESIAN_POINT('',(-73.6157,27.5,26.525));
#3890=CARTESIAN_POINT('Origin',(-75.,27.5,26.525));
#3891=CARTESIAN_POINT('',(-73.6157,27.5,32.875));
#3892=CARTESIAN_POINT('',(-73.6157,27.5,9.00025000000001));
#3893=CARTESIAN_POINT('Origin',(-75.,27.5,32.875));
#3894=CARTESIAN_POINT('Origin',(-50.,105.,9.00025000000001));
#3895=CARTESIAN_POINT('',(-48.6157,105.,26.525));
#3896=CARTESIAN_POINT('Origin',(-50.,105.,26.525));
#3897=CARTESIAN_POINT('',(-48.6157,105.,32.875));
#3898=CARTESIAN_POINT('',(-48.6157,105.,9.00025000000001));
#3899=CARTESIAN_POINT('Origin',(-50.,105.,32.875));
#3900=CARTESIAN_POINT('Origin',(75.,82.5,9.00025000000001));
#3901=CARTESIAN_POINT('',(76.3843,82.5,26.525));
#3902=CARTESIAN_POINT('Origin',(75.,82.5,26.525));
#3903=CARTESIAN_POINT('',(76.3843,82.5,32.875));
#3904=CARTESIAN_POINT('',(76.3843,82.5,9.00025000000001));
#3905=CARTESIAN_POINT('Origin',(75.,82.5,32.875));
#3906=CARTESIAN_POINT('Origin',(50.,105.,9.00025000000001));
#3907=CARTESIAN_POINT('',(51.3843,105.,26.525));
#3908=CARTESIAN_POINT('Origin',(50.,105.,26.525));
#3909=CARTESIAN_POINT('',(51.3843,105.,32.875));
#3910=CARTESIAN_POINT('',(51.3843,105.,9.00025000000001));
#3911=CARTESIAN_POINT('Origin',(50.,105.,32.875));
#3912=CARTESIAN_POINT('Origin',(-75.,82.5,9.00025000000001));
#3913=CARTESIAN_POINT('',(-73.6157,82.5,26.525));
#3914=CARTESIAN_POINT('Origin',(-75.,82.5,26.525));
#3915=CARTESIAN_POINT('',(-73.6157,82.5,32.875));
#3916=CARTESIAN_POINT('',(-73.6157,82.5,9.00025000000001));
#3917=CARTESIAN_POINT('Origin',(-75.,82.5,32.875));
#3918=CARTESIAN_POINT('Origin',(75.,27.5,9.00025000000001));
#3919=CARTESIAN_POINT('',(76.3843,27.5,26.525));
#3920=CARTESIAN_POINT('Origin',(75.,27.5,26.525));
#3921=CARTESIAN_POINT('',(76.3843,27.5,32.875));
#3922=CARTESIAN_POINT('',(76.3843,27.5,9.00025000000001));
#3923=CARTESIAN_POINT('Origin',(75.,27.5,32.875));
#3924=CARTESIAN_POINT('Origin',(-39.32,49.2,32.875));
#3925=CARTESIAN_POINT('',(-39.32,97.2,26.525));
#3926=CARTESIAN_POINT('',(-39.32,49.2,26.525));
#3927=CARTESIAN_POINT('',(-39.32,24.6,26.525));
#3928=CARTESIAN_POINT('',(-39.32,97.2,27.875));
#3929=CARTESIAN_POINT('',(-39.32,97.2,32.875));
#3930=CARTESIAN_POINT('',(-39.32,49.2,27.875));
#3931=CARTESIAN_POINT('',(-39.32,49.2,27.875));
#3932=CARTESIAN_POINT('',(-39.32,49.2,32.875));
#3933=CARTESIAN_POINT('Origin',(-39.32,97.2,32.875));
#3934=CARTESIAN_POINT('',(8.68000000000001,97.2,26.525));
#3935=CARTESIAN_POINT('',(20.3399999999999,97.2,26.525));
#3936=CARTESIAN_POINT('',(8.68,97.2,27.875));
#3937=CARTESIAN_POINT('',(8.68000000000001,97.2,32.875));
#3938=CARTESIAN_POINT('',(-39.32,97.2,27.875));
#3939=CARTESIAN_POINT('Origin',(8.68,49.2,32.875));
#3940=CARTESIAN_POINT('',(8.68000000000001,49.2,26.525));
#3941=CARTESIAN_POINT('',(44.3399999999999,49.2,26.525));
#3942=CARTESIAN_POINT('',(8.68,49.2,27.875));
#3943=CARTESIAN_POINT('',(8.68000000000001,49.2,27.875));
#3944=CARTESIAN_POINT('',(8.68000000000001,49.2,32.875));
#3945=CARTESIAN_POINT('Origin',(8.68000000000001,97.2,32.875));
#3946=CARTESIAN_POINT('',(8.68000000000001,48.6,26.525));
#3947=CARTESIAN_POINT('',(8.68000000000001,97.2,27.875));
#3948=CARTESIAN_POINT('Origin',(-40.57,47.95,32.875));
#3949=CARTESIAN_POINT('',(-40.57,47.95,32.875));
#3950=CARTESIAN_POINT('',(-40.57,98.45,32.875));
#3951=CARTESIAN_POINT('',(-40.57,23.975,32.875));
#3952=CARTESIAN_POINT('',(-40.57,47.95,27.875));
#3953=CARTESIAN_POINT('',(-40.57,47.95,32.875));
#3954=CARTESIAN_POINT('',(-40.57,98.45,27.875));
#3955=CARTESIAN_POINT('',(-40.57,47.95,27.875));
#3956=CARTESIAN_POINT('',(-40.57,98.45,32.875));
#3957=CARTESIAN_POINT('Origin',(9.93000000000001,47.95,32.875));
#3958=CARTESIAN_POINT('',(9.93000000000001,47.95,32.875));
#3959=CARTESIAN_POINT('',(-35.0350000000002,47.95,32.875));
#3960=CARTESIAN_POINT('',(9.93,47.95,27.875));
#3961=CARTESIAN_POINT('',(9.93000000000001,47.95,32.875));
#3962=CARTESIAN_POINT('',(9.93000000000001,47.95,27.875));
#3963=CARTESIAN_POINT('Origin',(9.93000000000001,98.45,32.875));
#3964=CARTESIAN_POINT('',(9.93000000000001,98.45,32.875));
#3965=CARTESIAN_POINT('',(9.93,49.225,32.875));
#3966=CARTESIAN_POINT('',(9.93,98.45,27.875));
#3967=CARTESIAN_POINT('',(9.93000000000001,98.45,32.875));
#3968=CARTESIAN_POINT('',(9.93000000000001,98.45,27.875));
#3969=CARTESIAN_POINT('Origin',(-40.57,98.45,32.875));
#3970=CARTESIAN_POINT('',(-60.2850000000002,98.45,32.875));
#3971=CARTESIAN_POINT('',(-40.57,98.45,27.875));
#3972=CARTESIAN_POINT('Origin',(-15.32,73.2,27.875));
#3973=CARTESIAN_POINT('Origin',(-80.0000000000004,0.,32.875));
#3974=CARTESIAN_POINT('',(79.9999999999997,0.,32.875));
#3975=CARTESIAN_POINT('',(-80.0000000000004,0.,32.875));
#3976=CARTESIAN_POINT('',(79.9999999999997,0.,32.875));
#3977=CARTESIAN_POINT('',(79.9999999999997,110.,32.875));
#3978=CARTESIAN_POINT('',(79.9999999999997,0.,32.875));
#3979=CARTESIAN_POINT('',(-80.0000000000004,110.,32.875));
#3980=CARTESIAN_POINT('',(79.9999999999997,110.,32.875));
#3981=CARTESIAN_POINT('',(-80.0000000000004,0.,32.875));
#3982=CARTESIAN_POINT('',(28.2647881554251,41.5876118445749,32.875));
#3983=CARTESIAN_POINT('Origin',(31.4523881554251,41.5876118445749,32.875));
#3984=CARTESIAN_POINT('Origin',(31.4523881554251,41.5876118445749,32.875));
#3985=CARTESIAN_POINT('',(28.2647881554251,41.5876118445749,26.525));
#3986=CARTESIAN_POINT('',(28.2647881554251,41.5876118445749,32.875));
#3987=CARTESIAN_POINT('Origin',(31.4523881554251,41.5876118445749,26.525));
#3988=CARTESIAN_POINT('Origin',(59.9999999999999,10.4158574687625,29.6999999999996));
#3989=CARTESIAN_POINT('',(59.9999999999999,10.,31.0842999999996));
#3990=CARTESIAN_POINT('Origin',(59.9999999999999,10.,29.6999999999996));
#3991=CARTESIAN_POINT('',(59.9999999999999,10.8317713549198,29.6999999999996));
#3992=CARTESIAN_POINT('',(59.9999999999999,10.4158574687625,30.3921969471559));
#3993=CARTESIAN_POINT('Origin',(59.9999999999999,5.,29.6999999999996));
#3994=CARTESIAN_POINT('',(59.9999999999999,0.,31.0842999999996));
#3995=CARTESIAN_POINT('Origin',(59.9999999999999,0.,29.6999999999996));
#3996=CARTESIAN_POINT('',(59.9999999999999,5.,31.0842999999996));
#3997=CARTESIAN_POINT('Origin',(-1.06581410364015E-13,10.4158574687625,
29.6999999999996));
#3998=CARTESIAN_POINT('',(-1.06411882507609E-13,10.,31.0842999999996));
#3999=CARTESIAN_POINT('Origin',(-1.06581410364015E-13,10.,29.6999999999996));
#4000=CARTESIAN_POINT('',(-1.06581410364015E-13,10.8317713549198,29.6999999999996));
#4001=CARTESIAN_POINT('',(-1.06496640686444E-13,10.4158574687625,30.3921969471559));
#4002=CARTESIAN_POINT('Origin',(-1.06581410364015E-13,5.,29.6999999999996));
#4003=CARTESIAN_POINT('',(-1.06750938220421E-13,0.,31.0842999999996));
#4004=CARTESIAN_POINT('Origin',(-1.06581410364015E-13,0.,29.6999999999996));
#4005=CARTESIAN_POINT('',(-1.06411882507609E-13,5.,31.0842999999996));
#4006=CARTESIAN_POINT('Origin',(-80.,0.,26.525));
#4007=CARTESIAN_POINT('',(-80.,0.,26.525));
#4008=CARTESIAN_POINT('',(-80.0000000000004,0.,32.875));
#4009=CARTESIAN_POINT('',(-80.,110.,26.525));
#4010=CARTESIAN_POINT('',(-80.0000000000004,110.,32.875));
#4011=CARTESIAN_POINT('',(-80.,0.,26.525));
#4012=CARTESIAN_POINT('Origin',(79.9999999999997,0.,26.525));
#4013=CARTESIAN_POINT('',(79.9999999999997,0.,26.525));
#4014=CARTESIAN_POINT('',(-80.,0.,26.525));
#4015=CARTESIAN_POINT('',(79.9999999999997,110.,26.525));
#4016=CARTESIAN_POINT('',(-80.,110.,26.525));
#4017=CARTESIAN_POINT('',(79.9999999999997,0.,26.525));
#4018=CARTESIAN_POINT('Origin',(79.9999999999997,0.,32.875));
#4019=CARTESIAN_POINT('',(79.9999999999997,0.,26.525));
#4020=CARTESIAN_POINT('',(79.9999999999997,110.,26.525));
#4021=CARTESIAN_POINT('Origin',(-3.19744231092045E-13,110.,29.7));
#4022=CARTESIAN_POINT('Origin',(-3.19744231092045E-13,0.,29.7));
#4023=CARTESIAN_POINT('Origin',(-27.82,98.0341425312375,-17.68));
#4024=CARTESIAN_POINT('',(-27.82,98.45,-19.0643));
#4025=CARTESIAN_POINT('Origin',(-27.82,98.45,-17.68));
#4026=CARTESIAN_POINT('',(-27.82,98.4,-18.9810860258824));
#4027=CARTESIAN_POINT('',(-27.82,98.0341425312375,-18.3721969471563));
#4028=CARTESIAN_POINT('Origin',(-27.82,98.4,-17.68));
#4029=CARTESIAN_POINT('Origin',(-27.82,102.,-17.68));
#4030=CARTESIAN_POINT('',(-27.82,102.,-19.43));
#4031=CARTESIAN_POINT('Origin',(-27.82,102.,-17.68));
#4032=CARTESIAN_POINT('',(-27.82,102.,-19.0643));
#4033=CARTESIAN_POINT('Origin',(-27.82,102.,-17.68));
#4034=CARTESIAN_POINT('Origin',(-27.82,106.,-17.68));
#4035=CARTESIAN_POINT('',(-27.82,110.,-19.43));
#4036=CARTESIAN_POINT('Origin',(-27.82,110.,-17.68));
#4037=CARTESIAN_POINT('',(-27.82,106.,-19.43));
#4038=CARTESIAN_POINT('Origin',(-27.82,103.6475,-17.68));
#4039=CARTESIAN_POINT('',(-27.82,103.6475,-19.0643));
#4040=CARTESIAN_POINT('Origin',(-2.82,98.0341425312375,-17.68));
#4041=CARTESIAN_POINT('',(-2.82,98.45,-19.0643));
#4042=CARTESIAN_POINT('Origin',(-2.82,98.45,-17.68));
#4043=CARTESIAN_POINT('',(-2.82,98.4,-18.9810860258824));
#4044=CARTESIAN_POINT('',(-2.82,98.0341425312375,-18.3721969471563));
#4045=CARTESIAN_POINT('Origin',(-2.82,98.4,-17.68));
#4046=CARTESIAN_POINT('Origin',(-2.82,102.,-17.68));
#4047=CARTESIAN_POINT('',(-2.82,102.,-19.43));
#4048=CARTESIAN_POINT('Origin',(-2.82,102.,-17.68));
#4049=CARTESIAN_POINT('',(-2.82,102.,-19.0643));
#4050=CARTESIAN_POINT('Origin',(-2.82,102.,-17.68));
#4051=CARTESIAN_POINT('Origin',(-2.82,106.,-17.68));
#4052=CARTESIAN_POINT('',(-2.82,110.,-19.43));
#4053=CARTESIAN_POINT('Origin',(-2.82,110.,-17.68));
#4054=CARTESIAN_POINT('',(-2.82,106.,-19.43));
#4055=CARTESIAN_POINT('Origin',(-2.82,103.6475,-17.68));
#4056=CARTESIAN_POINT('',(-2.82,103.6475,-19.0643));
#4057=CARTESIAN_POINT('Origin',(9.88,48.,-20.18));
#4058=CARTESIAN_POINT('',(9.88,48.,-20.18));
#4059=CARTESIAN_POINT('',(9.88,98.4,-20.18));
#4060=CARTESIAN_POINT('',(9.87999999999999,24.,-20.18));
#4061=CARTESIAN_POINT('',(9.88,48.,-15.18));
#4062=CARTESIAN_POINT('',(9.88,48.,-20.18));
#4063=CARTESIAN_POINT('',(9.88,98.4,-15.18));
#4064=CARTESIAN_POINT('',(9.88,48.,-15.18));
#4065=CARTESIAN_POINT('',(9.88,98.4,-20.18));
#4066=CARTESIAN_POINT('Origin',(-40.52,48.,-20.18));
#4067=CARTESIAN_POINT('',(-40.52,48.,-20.18));
#4068=CARTESIAN_POINT('',(19.74,48.,-20.18));
#4069=CARTESIAN_POINT('',(-40.52,48.,-15.18));
#4070=CARTESIAN_POINT('',(-40.52,48.,-20.18));
#4071=CARTESIAN_POINT('',(-40.52,48.,-15.18));
#4072=CARTESIAN_POINT('Origin',(-40.52,98.4,-20.18));
#4073=CARTESIAN_POINT('',(-40.52,98.4,-20.18));
#4074=CARTESIAN_POINT('',(-40.52,49.2,-20.18));
#4075=CARTESIAN_POINT('',(-40.52,98.4,-15.18));
#4076=CARTESIAN_POINT('',(-40.52,98.4,-20.18));
#4077=CARTESIAN_POINT('',(-40.52,98.4,-15.18));
#4078=CARTESIAN_POINT('Origin',(9.88,98.4,-20.18));
#4079=CARTESIAN_POINT('',(44.94,98.4,-20.18));
#4080=CARTESIAN_POINT('',(9.88,98.4,-15.18));
#4081=CARTESIAN_POINT('Origin',(-15.32,73.2,-15.18));
#4082=CARTESIAN_POINT('',(-39.32,97.2,-15.18));
#4083=CARTESIAN_POINT('',(8.68,97.2,-15.18));
#4084=CARTESIAN_POINT('',(-27.32,97.2,-15.18));
#4085=CARTESIAN_POINT('',(-39.32,49.2,-15.18));
#4086=CARTESIAN_POINT('',(-39.32,61.2,-15.18));
#4087=CARTESIAN_POINT('',(8.68,49.2,-15.18));
#4088=CARTESIAN_POINT('',(-3.32,49.2,-15.18));
#4089=CARTESIAN_POINT('',(8.68,85.2,-15.18));
#4090=CARTESIAN_POINT('Origin',(-39.32,49.2,32.875));
#4091=CARTESIAN_POINT('',(-39.32,97.2,-13.83));
#4092=CARTESIAN_POINT('',(-39.32,97.2,32.875));
#4093=CARTESIAN_POINT('',(-39.32,49.2,-13.83));
#4094=CARTESIAN_POINT('',(-39.32,24.6,-13.83));
#4095=CARTESIAN_POINT('',(-39.32,49.2,32.875));
#4096=CARTESIAN_POINT('Origin',(-39.32,97.2,32.875));
#4097=CARTESIAN_POINT('',(8.68,97.2,-13.83));
#4098=CARTESIAN_POINT('',(8.68000000000001,97.2,32.875));
#4099=CARTESIAN_POINT('',(-59.66,97.2,-13.83));
#4100=CARTESIAN_POINT('Origin',(-75.,27.5,9.00025000000001));
#4101=CARTESIAN_POINT('',(-73.6157,27.5,-20.18));
#4102=CARTESIAN_POINT('Origin',(-75.,27.5,-20.18));
#4103=CARTESIAN_POINT('',(-73.6157,27.5,-13.83));
#4104=CARTESIAN_POINT('',(-73.6157,27.5,9.00025000000001));
#4105=CARTESIAN_POINT('Origin',(-75.,27.5,-13.83));
#4106=CARTESIAN_POINT('Origin',(-50.,105.,9.00025000000001));
#4107=CARTESIAN_POINT('',(-48.6157,105.,-20.18));
#4108=CARTESIAN_POINT('Origin',(-50.,105.,-20.18));
#4109=CARTESIAN_POINT('',(-48.6157,105.,-13.83));
#4110=CARTESIAN_POINT('',(-48.6157,105.,9.00025000000001));
#4111=CARTESIAN_POINT('Origin',(-50.,105.,-13.83));
#4112=CARTESIAN_POINT('Origin',(75.,82.5,9.00025000000001));
#4113=CARTESIAN_POINT('',(76.3843,82.5,-20.18));
#4114=CARTESIAN_POINT('Origin',(75.,82.5,-20.18));
#4115=CARTESIAN_POINT('',(76.3843,82.5,-13.83));
#4116=CARTESIAN_POINT('',(76.3843,82.5,9.00025000000001));
#4117=CARTESIAN_POINT('Origin',(75.,82.5,-13.83));
#4118=CARTESIAN_POINT('Origin',(50.,105.,9.00025000000001));
#4119=CARTESIAN_POINT('',(51.3843,105.,-20.18));
#4120=CARTESIAN_POINT('Origin',(50.,105.,-20.18));
#4121=CARTESIAN_POINT('',(51.3843,105.,-13.83));
#4122=CARTESIAN_POINT('',(51.3843,105.,9.00025000000001));
#4123=CARTESIAN_POINT('Origin',(50.,105.,-13.83));
#4124=CARTESIAN_POINT('Origin',(-75.,82.5,9.00025000000001));
#4125=CARTESIAN_POINT('',(-73.6157,82.5,-20.18));
#4126=CARTESIAN_POINT('Origin',(-75.,82.5,-20.18));
#4127=CARTESIAN_POINT('',(-73.6157,82.5,-13.83));
#4128=CARTESIAN_POINT('',(-73.6157,82.5,9.00025000000001));
#4129=CARTESIAN_POINT('Origin',(-75.,82.5,-13.83));
#4130=CARTESIAN_POINT('Origin',(75.,27.5,9.00025000000001));
#4131=CARTESIAN_POINT('',(76.3843,27.5,-20.18));
#4132=CARTESIAN_POINT('Origin',(75.,27.5,-20.18));
#4133=CARTESIAN_POINT('',(76.3843,27.5,-13.83));
#4134=CARTESIAN_POINT('',(76.3843,27.5,9.00025000000001));
#4135=CARTESIAN_POINT('Origin',(75.,27.5,-13.83));
#4136=CARTESIAN_POINT('Origin',(8.68000000000001,97.2,32.875));
#4137=CARTESIAN_POINT('',(8.68,49.2,-13.83));
#4138=CARTESIAN_POINT('',(8.68000000000001,49.2,32.875));
#4139=CARTESIAN_POINT('',(8.68,48.6,-13.83));
#4140=CARTESIAN_POINT('Origin',(8.68,49.2,32.875));
#4141=CARTESIAN_POINT('',(-35.66,49.2,-13.83));
#4142=CARTESIAN_POINT('Origin',(-60.,10.4158574687625,-17.005));
#4143=CARTESIAN_POINT('',(-60.,10.,-15.6207));
#4144=CARTESIAN_POINT('Origin',(-60.,10.,-17.005));
#4145=CARTESIAN_POINT('',(-60.,10.8317713549198,-17.005));
#4146=CARTESIAN_POINT('',(-60.,10.4158574687625,-16.3128030528437));
#4147=CARTESIAN_POINT('Origin',(-60.,5.,-17.005));
#4148=CARTESIAN_POINT('',(-60.,0.,-15.6207));
#4149=CARTESIAN_POINT('Origin',(-60.,0.,-17.005));
#4150=CARTESIAN_POINT('',(-60.,5.,-15.6207));
#4151=CARTESIAN_POINT('Origin',(60.,10.4158574687625,-17.005));
#4152=CARTESIAN_POINT('',(60.,10.,-15.6207));
#4153=CARTESIAN_POINT('Origin',(60.,10.,-17.005));
#4154=CARTESIAN_POINT('',(60.,10.8317713549198,-17.005));
#4155=CARTESIAN_POINT('',(60.,10.4158574687625,-16.3128030528437));
#4156=CARTESIAN_POINT('Origin',(60.,5.,-17.005));
#4157=CARTESIAN_POINT('',(60.,0.,-15.6207));
#4158=CARTESIAN_POINT('Origin',(60.,0.,-17.005));
#4159=CARTESIAN_POINT('',(60.,5.,-15.6207));
#4160=CARTESIAN_POINT('Origin',(0.,10.4158574687625,-17.005));
#4161=CARTESIAN_POINT('',(1.69527856405968E-16,10.,-15.6207));
#4162=CARTESIAN_POINT('Origin',(0.,10.,-17.005));
#4163=CARTESIAN_POINT('',(0.,10.8317713549198,-17.005));
#4164=CARTESIAN_POINT('',(8.47696775714506E-17,10.4158574687625,-16.3128030528437));
#4165=CARTESIAN_POINT('Origin',(0.,5.,-17.005));
#4166=CARTESIAN_POINT('',(-1.69527856405968E-16,0.,-15.6207));
#4167=CARTESIAN_POINT('Origin',(0.,0.,-17.005));
#4168=CARTESIAN_POINT('',(1.69527856405968E-16,5.,-15.6207));
#4169=CARTESIAN_POINT('Origin',(-80.,0.,-20.18));
#4170=CARTESIAN_POINT('',(-80.,0.,-13.83));
#4171=CARTESIAN_POINT('',(-80.,0.,-20.18));
#4172=CARTESIAN_POINT('',(-80.,0.,-13.83));
#4173=CARTESIAN_POINT('',(-80.,110.,-13.83));
#4174=CARTESIAN_POINT('',(-80.,0.,-13.83));
#4175=CARTESIAN_POINT('',(-80.,110.,-20.18));
#4176=CARTESIAN_POINT('',(-80.,110.,-13.83));
#4177=CARTESIAN_POINT('',(-80.,0.,-20.18));
#4178=CARTESIAN_POINT('Origin',(80.,0.,-20.18));
#4179=CARTESIAN_POINT('',(80.,0.,-20.18));
#4180=CARTESIAN_POINT('',(-80.,0.,-20.18));
#4181=CARTESIAN_POINT('',(80.,110.,-20.18));
#4182=CARTESIAN_POINT('',(-80.,110.,-20.18));
#4183=CARTESIAN_POINT('',(80.,0.,-20.18));
#4184=CARTESIAN_POINT('Origin',(80.,0.,-13.83));
#4185=CARTESIAN_POINT('',(80.,0.,-13.83));
#4186=CARTESIAN_POINT('',(80.,0.,-20.18));
#4187=CARTESIAN_POINT('',(80.,110.,-13.83));
#4188=CARTESIAN_POINT('',(80.,110.,-20.18));
#4189=CARTESIAN_POINT('',(80.,0.,-13.83));
#4190=CARTESIAN_POINT('Origin',(-80.,0.,-13.83));
#4191=CARTESIAN_POINT('',(80.,0.,-13.83));
#4192=CARTESIAN_POINT('',(80.,110.,-13.83));
#4193=CARTESIAN_POINT('Origin',(0.,110.,-17.005));
#4194=CARTESIAN_POINT('Origin',(0.,0.,-17.005));
#4195=UNCERTAINTY_MEASURE_WITH_UNIT(LENGTH_MEASURE(0.01),#4199,
'DISTANCE_ACCURACY_VALUE',
'Maximum model space distance between geometric entities at asserted c
onnectivities');
#4196=UNCERTAINTY_MEASURE_WITH_UNIT(LENGTH_MEASURE(0.01),#4199,
'DISTANCE_ACCURACY_VALUE',
'Maximum model space distance between geometric entities at asserted c
onnectivities');
#4197=(
GEOMETRIC_REPRESENTATION_CONTEXT(3)
GLOBAL_UNCERTAINTY_ASSIGNED_CONTEXT((#4195))
GLOBAL_UNIT_ASSIGNED_CONTEXT((#4199,#4201,#4202))
REPRESENTATION_CONTEXT('','3D')
);
#4198=(
GEOMETRIC_REPRESENTATION_CONTEXT(3)
GLOBAL_UNCERTAINTY_ASSIGNED_CONTEXT((#4196))
GLOBAL_UNIT_ASSIGNED_CONTEXT((#4199,#4201,#4202))
REPRESENTATION_CONTEXT('','3D')
);
#4199=(
LENGTH_UNIT()
NAMED_UNIT(*)
SI_UNIT(.MILLI.,.METRE.)
);
#4200=(
LENGTH_UNIT()
NAMED_UNIT(*)
SI_UNIT($,.METRE.)
);
#4201=(
NAMED_UNIT(*)
PLANE_ANGLE_UNIT()
SI_UNIT($,.RADIAN.)
);
#4202=(
NAMED_UNIT(*)
SI_UNIT($,.STERADIAN.)
SOLID_ANGLE_UNIT()
);
#4203=SHAPE_DEFINITION_REPRESENTATION(#4204,#4205);
#4204=PRODUCT_DEFINITION_SHAPE('',$,#4207);
#4205=SHAPE_REPRESENTATION('',(#2482),#4197);
#4206=PRODUCT_DEFINITION_CONTEXT('part definition',#4211,'design');
#4207=PRODUCT_DEFINITION('(Unsaved)','(Unsaved)',#4208,#4206);
#4208=PRODUCT_DEFINITION_FORMATION('',$,#4213);
#4209=PRODUCT_RELATED_PRODUCT_CATEGORY('(Unsaved)','(Unsaved)',(#4213));
#4210=APPLICATION_PROTOCOL_DEFINITION('international standard',
'automotive_design',2009,#4211);
#4211=APPLICATION_CONTEXT(
'Core Data for Automotive Mechanical Design Process');
#4212=PRODUCT_CONTEXT('part definition',#4211,'mechanical');
#4213=PRODUCT('(Unsaved)','(Unsaved)',$,(#4212));
#4214=PRESENTATION_STYLE_ASSIGNMENT((#4216));
#4215=PRESENTATION_STYLE_ASSIGNMENT((#4217));
#4216=SURFACE_STYLE_USAGE(.BOTH.,#4218);
#4217=SURFACE_STYLE_USAGE(.BOTH.,#4219);
#4218=SURFACE_SIDE_STYLE('',(#4220));
#4219=SURFACE_SIDE_STYLE('',(#4221));
#4220=SURFACE_STYLE_FILL_AREA(#4222);
#4221=SURFACE_STYLE_FILL_AREA(#4223);
#4222=FILL_AREA_STYLE('Steel - Satin',(#4224));
#4223=FILL_AREA_STYLE('Plastic - Matte (Black)',(#4225));
#4224=FILL_AREA_STYLE_COLOUR('Steel - Satin',#4226);
#4225=FILL_AREA_STYLE_COLOUR('Plastic - Matte (Black)',#4227);
#4226=COLOUR_RGB('Steel - Satin',0.627450980392157,0.627450980392157,0.627450980392157);
#4227=COLOUR_RGB('Plastic - Matte (Black)',0.0980392156862745,0.0980392156862745,
0.0980392156862745);
ENDSEC;
END-ISO-10303-21;
```
