## Supplemental Codes for "Versatile, do-it-yourself, low-cost spinning disk confocal microscope": Clamp.step

```
ISO-10303-21;
HEADER;
FILE_DESCRIPTION(('FreeCAD Model'),'2;1');
FILE_NAME(
'D:/Dropbox/Aaron U Wash/Spinning Disk Files/F8 HDD Adapter/Freecad 
files/STEPs/Clamp.step','2020-09-30T13:43:42',('Author'),(''),
  'Open CASCADE STEP processor 7.2','FreeCAD','Unknown');
FILE_SCHEMA(('AUTOMOTIVE_DESIGN { 1 0 10303 214 1 1 1 1 }'));
ENDSEC;
DATA;
#1 = APPLICATION_PROTOCOL_DEFINITION('international standard',
  'automotive_design',2000,#2);
#2 = APPLICATION_CONTEXT(
  'core data for automotive mechanical design processes');
#3 = SHAPE_DEFINITION_REPRESENTATION(#4,#10);
#4 = PRODUCT_DEFINITION_SHAPE('','',#5);
#5 = PRODUCT_DEFINITION('design','',#6,#9);
#6 = PRODUCT_DEFINITION_FORMATION('','',#7);
#7 = PRODUCT('Top_plate','Top_plate','',(#8));
#8 = PRODUCT_CONTEXT('',#2,'mechanical');
#9 = PRODUCT_DEFINITION_CONTEXT('part definition',#2,'design');
#10 = SHAPE_REPRESENTATION('',(#11,#15,#108,#158,#254,#347,#438,#529,
    #620,#670,#761,#852,#943,#1036,#1132,#1182,#1275,#1368),#1418);
#11 = AXIS2_PLACEMENT_3D('',#12,#13,#14);
#12 = CARTESIAN_POINT('',(0.E+000,0.E+000,0.E+000));
#13 = DIRECTION('',(0.E+000,0.E+000,1.));
#14 = DIRECTION('',(1.,0.E+000,-0.E+000));
#15 = SHELL_BASED_SURFACE_MODEL('',(#16));
#16 = OPEN_SHELL('',(#17));
#17 = ADVANCED_FACE('',(#18),#40,.T.);
#18 = FACE_BOUND('',#19,.T.);
#19 = EDGE_LOOP('',(#20,#54,#70,#94));
#20 = ORIENTED_EDGE('',*,*,#21,.T.);
#21 = EDGE_CURVE('',#22,#22,#24,.T.);
#22 = VERTEX_POINT('',#23);
#23 = CARTESIAN_POINT('',(16.,-2.87337993943E-009,18.));
#24 = SURFACE_CURVE('',#25,(#39),.PCURVE_S1.);
#25 = B_SPLINE_CURVE_WITH_KNOTS('',12,(#26,#27,#28,#29,#30,#31,#32,#33,
    #34,#35,#36,#37,#38),.UNSPECIFIED.,.T.,.F.,(13,13),(0.E+000,
    6.283185307),.PIECEWISE_BEZIER_KNOTS.);
#26 = CARTESIAN_POINT('',(16.,-5.746746881871E-009,18.));
#27 = CARTESIAN_POINT('',(15.999999996989,-8.377580415083,
    18.000000000001));
#28 = CARTESIAN_POINT('',(11.214710996217,-16.75498822764,
    17.999999999995));
#29 = CARTESIAN_POINT('',(1.644446378561,-22.12732287032,18.000000000013
    ));
#30 = CARTESIAN_POINT('',(-10.61366567062,-21.47890748967,
    17.999999999977));
#31 = CARTESIAN_POINT('',(-21.35341127003,-13.48194986059,
    18.000000000032));
#32 = CARTESIAN_POINT('',(-25.78416116497,7.02204516756E-009,
    17.999999999967));
#33 = CARTESIAN_POINT('',(-21.35341126276,13.481949871958,
    18.000000000028));
#34 = CARTESIAN_POINT('',(-10.61366565906,21.478907495488,
    17.999999999982));
#35 = CARTESIAN_POINT('',(1.644446390488,22.127322869388,18.000000000009
    ));
#36 = CARTESIAN_POINT('',(11.214711005241,16.754988221622,
    17.999999999997));
#37 = CARTESIAN_POINT('',(16.000000001503,8.377580406458,18.000000000001
    ));
#38 = CARTESIAN_POINT('',(16.,-2.873388174559E-009,18.));
#39 = PCURVE('',#40,#48);
#40 = SURFACE_OF_REVOLUTION('',#41,#45);
#41 = LINE('',#42,#43);
#42 = CARTESIAN_POINT('',(16.,-5.74675987886E-009,18.));
#43 = VECTOR('',#44,1.);
#44 = DIRECTION('',(0.E+000,0.E+000,-1.));
#45 = AXIS1_PLACEMENT('',#46,#47);
#46 = CARTESIAN_POINT('',(0.E+000,0.E+000,11.));
#47 = DIRECTION('',(0.E+000,0.E+000,-1.));
#48 = DEFINITIONAL_REPRESENTATION('',(#49),#53);
#49 = LINE('',#50,#51);
#50 = CARTESIAN_POINT('',(0.E+000,9.766031793742E-015));
#51 = VECTOR('',#52,1.);
#52 = DIRECTION('',(1.,-1.554312234449E-015));
#53 = ( GEOMETRIC_REPRESENTATION_CONTEXT(2) 
PARAMETRIC_REPRESENTATION_CONTEXT() REPRESENTATION_CONTEXT('2D SPACE',''
  ) );
#54 = ORIENTED_EDGE('',*,*,#55,.T.);
#55 = EDGE_CURVE('',#22,#56,#58,.T.);
#56 = VERTEX_POINT('',#57);
#57 = CARTESIAN_POINT('',(16.,-1.436674779143E-009,12.));
#58 = SURFACE_CURVE('',#59,(#63),.PCURVE_S1.);
#59 = LINE('',#60,#61);
#60 = CARTESIAN_POINT('',(16.,0.E+000,18.));
#61 = VECTOR('',#62,1.);
#62 = DIRECTION('',(0.E+000,0.E+000,-1.));
#63 = PCURVE('',#40,#64);
#64 = DEFINITIONAL_REPRESENTATION('',(#65),#69);
#65 = LINE('',#66,#67);
#66 = CARTESIAN_POINT('',(6.283185307,-1.998401444639E-015));
#67 = VECTOR('',#68,1.);
#68 = DIRECTION('',(0.E+000,1.));
#69 = ( GEOMETRIC_REPRESENTATION_CONTEXT(2) 
PARAMETRIC_REPRESENTATION_CONTEXT() REPRESENTATION_CONTEXT('2D SPACE',''
  ) );
#70 = ORIENTED_EDGE('',*,*,#71,.T.);
#71 = EDGE_CURVE('',#56,#56,#72,.T.);
#72 = SURFACE_CURVE('',#73,(#87),.PCURVE_S1.);
#73 = B_SPLINE_CURVE_WITH_KNOTS('',12,(#74,#75,#76,#77,#78,#79,#80,#81,
    #82,#83,#84,#85,#86),.UNSPECIFIED.,.T.,.F.,(13,13),(0.E+000,
    6.283185307),.PIECEWISE_BEZIER_KNOTS.);
#74 = CARTESIAN_POINT('',(16.,-2.873333494367E-009,12.));
#75 = CARTESIAN_POINT('',(16.000000001506,8.377580406462,12.));
#76 = CARTESIAN_POINT('',(11.21471100523,16.754988221608,12.));
#77 = CARTESIAN_POINT('',(1.644446390519,22.127322869423,12.));
#78 = CARTESIAN_POINT('',(-10.61366565911,21.478907495425,12.));
#79 = CARTESIAN_POINT('',(-21.35341126267,13.481949872044,12.));
#80 = CARTESIAN_POINT('',(-25.78416116507,6.929489870799E-009,12.));
#81 = CARTESIAN_POINT('',(-21.35341126993,-13.48194986051,12.));
#82 = CARTESIAN_POINT('',(-10.61366567069,-21.47890748972,12.));
#83 = CARTESIAN_POINT('',(1.644446378598,-22.12732287029,12.));
#84 = CARTESIAN_POINT('',(11.214710996203,-16.75498822765,12.));
#85 = CARTESIAN_POINT('',(15.999999996992,-8.37758041508,12.));
#86 = CARTESIAN_POINT('',(16.,-5.746763255952E-009,12.));
#87 = PCURVE('',#40,#88);
#88 = DEFINITIONAL_REPRESENTATION('',(#89),#93);
#89 = LINE('',#90,#91);
#90 = CARTESIAN_POINT('',(6.283185307,6.));
#91 = VECTOR('',#92,1.);
#92 = DIRECTION('',(-1.,1.272221872622E-015));
#93 = ( GEOMETRIC_REPRESENTATION_CONTEXT(2) 
PARAMETRIC_REPRESENTATION_CONTEXT() REPRESENTATION_CONTEXT('2D SPACE',''
  ) );
#94 = ORIENTED_EDGE('',*,*,#95,.T.);
#95 = EDGE_CURVE('',#56,#22,#96,.T.);
#96 = SURFACE_CURVE('',#97,(#101),.PCURVE_S1.);
#97 = LINE('',#98,#99);
#98 = CARTESIAN_POINT('',(16.,0.E+000,12.));
#99 = VECTOR('',#100,1.);
#100 = DIRECTION('',(0.E+000,0.E+000,1.));
#101 = PCURVE('',#40,#102);
#102 = DEFINITIONAL_REPRESENTATION('',(#103),#107);
#103 = LINE('',#104,#105);
#104 = CARTESIAN_POINT('',(0.E+000,6.));
#105 = VECTOR('',#106,1.);
#106 = DIRECTION('',(3.700743415417E-017,-1.));
#107 = ( GEOMETRIC_REPRESENTATION_CONTEXT(2) 
PARAMETRIC_REPRESENTATION_CONTEXT() REPRESENTATION_CONTEXT('2D SPACE',''
  ) );
#108 = SHELL_BASED_SURFACE_MODEL('',(#109));
#109 = OPEN_SHELL('',(#110));
#110 = ADVANCED_FACE('',(#111,#135),#124,.T.);
#111 = FACE_BOUND('',#112,.T.);
#112 = EDGE_LOOP('',(#113));
#113 = ORIENTED_EDGE('',*,*,#114,.T.);
#114 = EDGE_CURVE('',#115,#115,#117,.T.);
#115 = VERTEX_POINT('',#116);
#116 = CARTESIAN_POINT('',(16.,0.E+000,12.));
#117 = SURFACE_CURVE('',#118,(#123),.PCURVE_S1.);
#118 = CIRCLE('',#119,16.);
#119 = AXIS2_PLACEMENT_3D('',#120,#121,#122);
#120 = CARTESIAN_POINT('',(0.E+000,0.E+000,12.));
#121 = DIRECTION('',(0.E+000,0.E+000,-1.));
#122 = DIRECTION('',(1.,0.E+000,0.E+000));
#123 = PCURVE('',#124,#129);
#124 = PLANE('',#125);
#125 = AXIS2_PLACEMENT_3D('',#126,#127,#128);
#126 = CARTESIAN_POINT('',(0.E+000,0.E+000,12.));
#127 = DIRECTION('',(-0.E+000,-0.E+000,-1.));
#128 = DIRECTION('',(-1.,0.E+000,0.E+000));
#129 = DEFINITIONAL_REPRESENTATION('',(#130),#134);
#130 = CIRCLE('',#131,16.);
#131 = AXIS2_PLACEMENT_2D('',#132,#133);
#132 = CARTESIAN_POINT('',(0.E+000,0.E+000));
#133 = DIRECTION('',(-1.,0.E+000));
#134 = ( GEOMETRIC_REPRESENTATION_CONTEXT(2) 
PARAMETRIC_REPRESENTATION_CONTEXT() REPRESENTATION_CONTEXT('2D SPACE',''
  ) );
#135 = FACE_BOUND('',#136,.T.);
#136 = EDGE_LOOP('',(#137));
#137 = ORIENTED_EDGE('',*,*,#138,.T.);
#138 = EDGE_CURVE('',#139,#139,#141,.T.);
#139 = VERTEX_POINT('',#140);
#140 = CARTESIAN_POINT('',(14.3383,0.E+000,12.));
#141 = SURFACE_CURVE('',#142,(#147),.PCURVE_S1.);
#142 = CIRCLE('',#143,14.3383);
#143 = AXIS2_PLACEMENT_3D('',#144,#145,#146);
#144 = CARTESIAN_POINT('',(0.E+000,0.E+000,12.));
#145 = DIRECTION('',(-0.E+000,2.220446049E-016,1.));
#146 = DIRECTION('',(1.,0.E+000,0.E+000));
#147 = PCURVE('',#124,#148);
#148 = DEFINITIONAL_REPRESENTATION('',(#149),#157);
#149 = ( BOUNDED_CURVE() B_SPLINE_CURVE(2,(#150,#151,#152,#153,#154,#155
,#156),.UNSPECIFIED.,.T.,.F.) B_SPLINE_CURVE_WITH_KNOTS((1,2,2,2,2,1),(
    -2.094395102393,0.E+000,2.094395102393,4.188790204786,6.28318530718,
8.377580409573),.UNSPECIFIED.) CURVE() GEOMETRIC_REPRESENTATION_ITEM() 
RATIONAL_B_SPLINE_CURVE((1.,0.5,1.,0.5,1.,0.5,1.)) REPRESENTATION_ITEM(
  '') );
#150 = CARTESIAN_POINT('',(-14.3383,0.E+000));
#151 = CARTESIAN_POINT('',(-14.3383,24.834664094165));
#152 = CARTESIAN_POINT('',(7.16915,12.417332047082));
#153 = CARTESIAN_POINT('',(28.6766,3.511870640043E-015));
#154 = CARTESIAN_POINT('',(7.16915,-12.41733204708));
#155 = CARTESIAN_POINT('',(-14.3383,-24.83466409416));
#156 = CARTESIAN_POINT('',(-14.3383,0.E+000));
#157 = ( GEOMETRIC_REPRESENTATION_CONTEXT(2) 
PARAMETRIC_REPRESENTATION_CONTEXT() REPRESENTATION_CONTEXT('2D SPACE',''
  ) );
#158 = SHELL_BASED_SURFACE_MODEL('',(#159));
#159 = OPEN_SHELL('',(#160));
#160 = ADVANCED_FACE('',(#161,#185,#208,#231),#174,.T.);
#161 = FACE_BOUND('',#162,.T.);
#162 = EDGE_LOOP('',(#163));
#163 = ORIENTED_EDGE('',*,*,#164,.T.);
#164 = EDGE_CURVE('',#165,#165,#167,.T.);
#165 = VERTEX_POINT('',#166);
#166 = CARTESIAN_POINT('',(16.,0.E+000,18.));
#167 = SURFACE_CURVE('',#168,(#173),.PCURVE_S1.);
#168 = CIRCLE('',#169,16.);
#169 = AXIS2_PLACEMENT_3D('',#170,#171,#172);
#170 = CARTESIAN_POINT('',(0.E+000,0.E+000,18.));
#171 = DIRECTION('',(0.E+000,0.E+000,1.));
#172 = DIRECTION('',(1.,0.E+000,0.E+000));
#173 = PCURVE('',#174,#179);
#174 = PLANE('',#175);
#175 = AXIS2_PLACEMENT_3D('',#176,#177,#178);
#176 = CARTESIAN_POINT('',(0.E+000,0.E+000,18.));
#177 = DIRECTION('',(0.E+000,0.E+000,1.));
#178 = DIRECTION('',(1.,0.E+000,0.E+000));
#179 = DEFINITIONAL_REPRESENTATION('',(#180),#184);
#180 = CIRCLE('',#181,16.);
#181 = AXIS2_PLACEMENT_2D('',#182,#183);
#182 = CARTESIAN_POINT('',(0.E+000,0.E+000));
#183 = DIRECTION('',(1.,0.E+000));
#184 = ( GEOMETRIC_REPRESENTATION_CONTEXT(2) 
PARAMETRIC_REPRESENTATION_CONTEXT() REPRESENTATION_CONTEXT('2D SPACE',''
  ) );
#185 = FACE_BOUND('',#186,.T.);
#186 = EDGE_LOOP('',(#187));
#187 = ORIENTED_EDGE('',*,*,#188,.T.);
#188 = EDGE_CURVE('',#189,#189,#191,.T.);
#189 = VERTEX_POINT('',#190);
#190 = CARTESIAN_POINT('',(2.5,3.,18.));
#191 = SURFACE_CURVE('',#192,(#197),.PCURVE_S1.);
#192 = CIRCLE('',#193,2.5);
#193 = AXIS2_PLACEMENT_3D('',#194,#195,#196);
#194 = CARTESIAN_POINT('',(0.E+000,3.,18.));
#195 = DIRECTION('',(0.E+000,0.E+000,-1.));
#196 = DIRECTION('',(1.,0.E+000,0.E+000));
#197 = PCURVE('',#174,#198);
#198 = DEFINITIONAL_REPRESENTATION('',(#199),#207);
#199 = ( BOUNDED_CURVE() B_SPLINE_CURVE(2,(#200,#201,#202,#203,#204,#205
,#206),.UNSPECIFIED.,.T.,.F.) B_SPLINE_CURVE_WITH_KNOTS((1,2,2,2,2,1),(
    -2.094395102393,0.E+000,2.094395102393,4.188790204786,6.28318530718,
8.377580409573),.UNSPECIFIED.) CURVE() GEOMETRIC_REPRESENTATION_ITEM() 
RATIONAL_B_SPLINE_CURVE((1.,0.5,1.,0.5,1.,0.5,1.)) REPRESENTATION_ITEM(
  '') );
#200 = CARTESIAN_POINT('',(2.5,3.));
#201 = CARTESIAN_POINT('',(2.5,-1.330127018922));
#202 = CARTESIAN_POINT('',(-1.25,0.834936490539));
#203 = CARTESIAN_POINT('',(-5.,3.));
#204 = CARTESIAN_POINT('',(-1.25,5.165063509461));
#205 = CARTESIAN_POINT('',(2.5,7.330127018922));
#206 = CARTESIAN_POINT('',(2.5,3.));
#207 = ( GEOMETRIC_REPRESENTATION_CONTEXT(2) 
PARAMETRIC_REPRESENTATION_CONTEXT() REPRESENTATION_CONTEXT('2D SPACE',''
  ) );
#208 = FACE_BOUND('',#209,.T.);
#209 = EDGE_LOOP('',(#210));
#210 = ORIENTED_EDGE('',*,*,#211,.T.);
#211 = EDGE_CURVE('',#212,#212,#214,.T.);
#212 = VERTEX_POINT('',#213);
#213 = CARTESIAN_POINT('',(5.098,-1.500131994,18.));
#214 = SURFACE_CURVE('',#215,(#220),.PCURVE_S1.);
#215 = CIRCLE('',#216,2.5);
#216 = AXIS2_PLACEMENT_3D('',#217,#218,#219);
#217 = CARTESIAN_POINT('',(2.598,-1.500131994,18.));
#218 = DIRECTION('',(0.E+000,0.E+000,-1.));
#219 = DIRECTION('',(1.,0.E+000,0.E+000));
#220 = PCURVE('',#174,#221);
#221 = DEFINITIONAL_REPRESENTATION('',(#222),#230);
#222 = ( BOUNDED_CURVE() B_SPLINE_CURVE(2,(#223,#224,#225,#226,#227,#228
,#229),.UNSPECIFIED.,.T.,.F.) B_SPLINE_CURVE_WITH_KNOTS((1,2,2,2,2,1),(
    -2.094395102393,0.E+000,2.094395102393,4.188790204786,6.28318530718,
8.377580409573),.UNSPECIFIED.) CURVE() GEOMETRIC_REPRESENTATION_ITEM() 
RATIONAL_B_SPLINE_CURVE((1.,0.5,1.,0.5,1.,0.5,1.)) REPRESENTATION_ITEM(
  '') );
#223 = CARTESIAN_POINT('',(5.098,-1.500131994));
#224 = CARTESIAN_POINT('',(5.098,-5.830259012922));
#225 = CARTESIAN_POINT('',(1.348,-3.665195503461));
#226 = CARTESIAN_POINT('',(-2.402,-1.500131994));
#227 = CARTESIAN_POINT('',(1.348,0.664931515461));
#228 = CARTESIAN_POINT('',(5.098,2.829995024922));
#229 = CARTESIAN_POINT('',(5.098,-1.500131994));
#230 = ( GEOMETRIC_REPRESENTATION_CONTEXT(2) 
PARAMETRIC_REPRESENTATION_CONTEXT() REPRESENTATION_CONTEXT('2D SPACE',''
  ) );
#231 = FACE_BOUND('',#232,.T.);
#232 = EDGE_LOOP('',(#233));
#233 = ORIENTED_EDGE('',*,*,#234,.T.);
#234 = EDGE_CURVE('',#235,#235,#237,.T.);
#235 = VERTEX_POINT('',#236);
#236 = CARTESIAN_POINT('',(-9.8E-002,-1.500131994,18.));
#237 = SURFACE_CURVE('',#238,(#243),.PCURVE_S1.);
#238 = CIRCLE('',#239,2.5);
#239 = AXIS2_PLACEMENT_3D('',#240,#241,#242);
#240 = CARTESIAN_POINT('',(-2.598,-1.500131994,18.));
#241 = DIRECTION('',(0.E+000,0.E+000,-1.));
#242 = DIRECTION('',(1.,0.E+000,0.E+000));
#243 = PCURVE('',#174,#244);
#244 = DEFINITIONAL_REPRESENTATION('',(#245),#253);
#245 = ( BOUNDED_CURVE() B_SPLINE_CURVE(2,(#246,#247,#248,#249,#250,#251
,#252),.UNSPECIFIED.,.T.,.F.) B_SPLINE_CURVE_WITH_KNOTS((1,2,2,2,2,1),(
    -2.094395102393,0.E+000,2.094395102393,4.188790204786,6.28318530718,
8.377580409573),.UNSPECIFIED.) CURVE() GEOMETRIC_REPRESENTATION_ITEM() 
RATIONAL_B_SPLINE_CURVE((1.,0.5,1.,0.5,1.,0.5,1.)) REPRESENTATION_ITEM(
  '') );
#246 = CARTESIAN_POINT('',(-9.8E-002,-1.500131994));
#247 = CARTESIAN_POINT('',(-9.8E-002,-5.830259012922));
#248 = CARTESIAN_POINT('',(-3.848,-3.665195503461));
#249 = CARTESIAN_POINT('',(-7.598,-1.500131994));
#250 = CARTESIAN_POINT('',(-3.848,0.664931515461));
#251 = CARTESIAN_POINT('',(-9.8E-002,2.829995024922));
#252 = CARTESIAN_POINT('',(-9.8E-002,-1.500131994));
#253 = ( GEOMETRIC_REPRESENTATION_CONTEXT(2) 
PARAMETRIC_REPRESENTATION_CONTEXT() REPRESENTATION_CONTEXT('2D SPACE',''
  ) );
#254 = SHELL_BASED_SURFACE_MODEL('',(#255));
#255 = OPEN_SHELL('',(#256));
#256 = ADVANCED_FACE('',(#257),#271,.T.);
#257 = FACE_BOUND('',#258,.T.);
#258 = EDGE_LOOP('',(#259,#285,#309,#323));
#259 = ORIENTED_EDGE('',*,*,#260,.T.);
#260 = EDGE_CURVE('',#261,#263,#265,.T.);
#261 = VERTEX_POINT('',#262);
#262 = CARTESIAN_POINT('',(14.3383,-1.287515208372E-009,12.));
#263 = VERTEX_POINT('',#264);
#264 = CARTESIAN_POINT('',(14.3383,-2.694387593922E-014,13.27));
#265 = SURFACE_CURVE('',#266,(#270),.PCURVE_S1.);
#266 = LINE('',#267,#268);
#267 = CARTESIAN_POINT('',(14.3383,0.E+000,12.));
#268 = VECTOR('',#269,1.);
#269 = DIRECTION('',(0.E+000,2.220446049606E-016,1.));
#270 = PCURVE('',#271,#279);
#271 = SURFACE_OF_REVOLUTION('',#272,#276);
#272 = LINE('',#273,#274);
#273 = CARTESIAN_POINT('',(14.3383,-3.229873991743E-015,13.27));
#274 = VECTOR('',#275,1.);
#275 = DIRECTION('',(0.E+000,-2.220446049E-016,-1.));
#276 = AXIS1_PLACEMENT('',#277,#278);
#277 = CARTESIAN_POINT('',(0.E+000,5.99520434E-017,12.27));
#278 = DIRECTION('',(-0.E+000,2.220446049E-016,1.));
#279 = DEFINITIONAL_REPRESENTATION('',(#280),#284);
#280 = LINE('',#281,#282);
#281 = CARTESIAN_POINT('',(-4.056754932325E-015,1.27));
#282 = VECTOR('',#283,1.);
#283 = DIRECTION('',(3.968828771063E-016,-1.));
#284 = ( GEOMETRIC_REPRESENTATION_CONTEXT(2) 
PARAMETRIC_REPRESENTATION_CONTEXT() REPRESENTATION_CONTEXT('2D SPACE',''
  ) );
#285 = ORIENTED_EDGE('',*,*,#286,.T.);
#286 = EDGE_CURVE('',#263,#263,#287,.T.);
#287 = SURFACE_CURVE('',#288,(#302),.PCURVE_S1.);
#288 = B_SPLINE_CURVE_WITH_KNOTS('',12,(#289,#290,#291,#292,#293,#294,
    #295,#296,#297,#298,#299,#300,#301),.UNSPECIFIED.,.T.,.F.,(13,13),(
    0.E+000,6.283185307),.PIECEWISE_BEZIER_KNOTS.);
#289 = CARTESIAN_POINT('',(14.3383,-5.76849188332E-014,13.27));
#290 = CARTESIAN_POINT('',(14.338299999998,7.507516323949,13.27));
#291 = CARTESIAN_POINT('',(10.049993172709,15.014877977916,13.27));
#292 = CARTESIAN_POINT('',(1.47366035148,19.829262093948,13.27));
#293 = CARTESIAN_POINT('',(-9.511370148407,19.24818870711,13.27));
#294 = CARTESIAN_POINT('',(-19.13572604647,12.081765112261,13.27));
#295 = CARTESIAN_POINT('',(-23.10631487699,2.000043080042E-009,13.27));
#296 = CARTESIAN_POINT('',(-19.13572604863,-12.08176510869,13.27));
#297 = CARTESIAN_POINT('',(-9.511370151875,-19.24818870549,13.27));
#298 = CARTESIAN_POINT('',(1.473660347927,-19.82926209416,13.27));
#299 = CARTESIAN_POINT('',(10.049993170009,-15.01487797974,13.27));
#300 = CARTESIAN_POINT('',(14.338299998651,-7.50751632652,13.27));
#301 = CARTESIAN_POINT('',(14.3383,-2.57499350504E-009,13.27));
#302 = PCURVE('',#271,#303);
#303 = DEFINITIONAL_REPRESENTATION('',(#304),#308);
#304 = LINE('',#305,#306);
#305 = CARTESIAN_POINT('',(-3.5527136784E-015,-3.166984595918E-015));
#306 = VECTOR('',#307,1.);
#307 = DIRECTION('',(1.,-5.040412531426E-016));
#308 = ( GEOMETRIC_REPRESENTATION_CONTEXT(2) 
PARAMETRIC_REPRESENTATION_CONTEXT() REPRESENTATION_CONTEXT('2D SPACE',''
  ) );
#309 = ORIENTED_EDGE('',*,*,#310,.T.);
#310 = EDGE_CURVE('',#263,#261,#311,.T.);
#311 = SURFACE_CURVE('',#312,(#316),.PCURVE_S1.);
#312 = LINE('',#313,#314);
#313 = CARTESIAN_POINT('',(14.3383,2.819966483E-016,13.27));
#314 = VECTOR('',#315,1.);
#315 = DIRECTION('',(0.E+000,-2.220446049606E-016,-1.));
#316 = PCURVE('',#271,#317);
#317 = DEFINITIONAL_REPRESENTATION('',(#318),#322);
#318 = LINE('',#319,#320);
#319 = CARTESIAN_POINT('',(6.283185307,-6.333969191786E-015));
#320 = VECTOR('',#321,1.);
#321 = DIRECTION('',(0.E+000,1.));
#322 = ( GEOMETRIC_REPRESENTATION_CONTEXT(2) 
PARAMETRIC_REPRESENTATION_CONTEXT() REPRESENTATION_CONTEXT('2D SPACE',''
  ) );
#323 = ORIENTED_EDGE('',*,*,#324,.T.);
#324 = EDGE_CURVE('',#261,#261,#325,.T.);
#325 = SURFACE_CURVE('',#326,(#340),.PCURVE_S1.);
#326 = B_SPLINE_CURVE_WITH_KNOTS('',12,(#327,#328,#329,#330,#331,#332,
    #333,#334,#335,#336,#337,#338,#339),.UNSPECIFIED.,.T.,.F.,(13,13),(
    0.E+000,6.283185307),.PIECEWISE_BEZIER_KNOTS.);
#327 = CARTESIAN_POINT('',(14.3383,-2.57502696283E-009,12.));
#328 = CARTESIAN_POINT('',(14.33829999865,-7.507516326524,12.));
#329 = CARTESIAN_POINT('',(10.049993170011,-15.01487797972,
    12.000000000001));
#330 = CARTESIAN_POINT('',(1.473660347922,-19.82926209421,
    11.999999999997));
#331 = CARTESIAN_POINT('',(-9.511370151869,-19.2481887054,
    12.000000000004));
#332 = CARTESIAN_POINT('',(-19.13572604863,-12.08176510882,
    11.999999999994));
#333 = CARTESIAN_POINT('',(-23.10631487699,2.147821476228E-009,
    12.000000000005));
#334 = CARTESIAN_POINT('',(-19.13572604646,12.081765112128,
    11.999999999996));
#335 = CARTESIAN_POINT('',(-9.511370148419,19.248188707205,
    12.000000000003));
#336 = CARTESIAN_POINT('',(1.473660351488,19.829262093896,
    11.999999999999));
#337 = CARTESIAN_POINT('',(10.049993172706,15.014877977937,12.));
#338 = CARTESIAN_POINT('',(14.338299999999,7.507516323944,12.));
#339 = CARTESIAN_POINT('',(14.3383,-9.114270855017E-014,12.));
#340 = PCURVE('',#271,#341);
#341 = DEFINITIONAL_REPRESENTATION('',(#342),#346);
#342 = LINE('',#343,#344);
#343 = CARTESIAN_POINT('',(6.283185307,1.27));
#344 = VECTOR('',#345,1.);
#345 = DIRECTION('',(-1.,2.827159716937E-016));
#346 = ( GEOMETRIC_REPRESENTATION_CONTEXT(2) 
PARAMETRIC_REPRESENTATION_CONTEXT() REPRESENTATION_CONTEXT('2D SPACE',''
  ) );
#347 = SHELL_BASED_SURFACE_MODEL('',(#348));
#348 = OPEN_SHELL('',(#349));
#349 = ADVANCED_FACE('',(#350),#364,.T.);
#350 = FACE_BOUND('',#351,.T.);
#351 = EDGE_LOOP('',(#352,#378,#401,#415));
#352 = ORIENTED_EDGE('',*,*,#353,.T.);
#353 = EDGE_CURVE('',#354,#356,#358,.T.);
#354 = VERTEX_POINT('',#355);
#355 = CARTESIAN_POINT('',(1.2,2.999999999892,16.504521071));
#356 = VERTEX_POINT('',#357);
#357 = CARTESIAN_POINT('',(2.5,3.,18.));
#358 = SURFACE_CURVE('',#359,(#363),.PCURVE_S1.);
#359 = LINE('',#360,#361);
#360 = CARTESIAN_POINT('',(1.2,3.,16.504521071));
#361 = VECTOR('',#362,1.);
#362 = DIRECTION('',(0.656059029087,0.E+000,0.754709580139));
#363 = PCURVE('',#364,#372);
#364 = SURFACE_OF_REVOLUTION('',#365,#369);
#365 = LINE('',#366,#367);
#366 = CARTESIAN_POINT('',(1.2,2.999999999784,16.504521071));
#367 = VECTOR('',#368,1.);
#368 = DIRECTION('',(0.656059029087,-1.178190979848E-010,0.754709580139)
  );
#369 = AXIS1_PLACEMENT('',#370,#371);
#370 = CARTESIAN_POINT('',(0.E+000,3.,19.));
#371 = DIRECTION('',(-0.E+000,-0.E+000,-1.));
#372 = DEFINITIONAL_REPRESENTATION('',(#373),#377);
#373 = LINE('',#374,#375);
#374 = CARTESIAN_POINT('',(6.283185307,-4.304482441547E-015));
#375 = VECTOR('',#376,1.);
#376 = DIRECTION('',(-4.482288243729E-016,1.));
#377 = ( GEOMETRIC_REPRESENTATION_CONTEXT(2) 
PARAMETRIC_REPRESENTATION_CONTEXT() REPRESENTATION_CONTEXT('2D SPACE',''
  ) );
#378 = ORIENTED_EDGE('',*,*,#379,.T.);
#379 = EDGE_CURVE('',#356,#356,#380,.T.);
#380 = SURFACE_CURVE('',#381,(#394),.PCURVE_S1.);
#381 = B_SPLINE_CURVE_WITH_KNOTS('',11,(#382,#383,#384,#385,#386,#387,
    #388,#389,#390,#391,#392,#393),.UNSPECIFIED.,.T.,.F.,(12,12),(
    0.E+000,6.283185307),.PIECEWISE_BEZIER_KNOTS.);
#382 = CARTESIAN_POINT('',(2.5,3.,18.));
#383 = CARTESIAN_POINT('',(2.5,4.427996660682,18.));
#384 = CARTESIAN_POINT('',(1.602956218691,5.855960959794,18.));
#385 = CARTESIAN_POINT('',(-0.192992339319,6.657871944591,18.));
#386 = CARTESIAN_POINT('',(-2.387018054887,6.205182971502,18.));
#387 = CARTESIAN_POINT('',(-4.022944029682,4.321820163622,18.));
#388 = CARTESIAN_POINT('',(-4.022944029912,1.678179837101,18.));
#389 = CARTESIAN_POINT('',(-2.387018055469,-0.205182971073,18.));
#390 = CARTESIAN_POINT('',(-0.192992339972,-0.657871944557,18.));
#391 = CARTESIAN_POINT('',(1.602956218177,0.144039039918,18.));
#392 = CARTESIAN_POINT('',(2.499999999744,1.572003338869,18.));
#393 = CARTESIAN_POINT('',(2.5,2.999999999551,18.));
#394 = PCURVE('',#364,#395);
#395 = DEFINITIONAL_REPRESENTATION('',(#396),#400);
#396 = LINE('',#397,#398);
#397 = CARTESIAN_POINT('',(6.283185307,1.981529012425));
#398 = VECTOR('',#399,1.);
#399 = DIRECTION('',(-1.,4.240739575406E-016));
#400 = ( GEOMETRIC_REPRESENTATION_CONTEXT(2) 
PARAMETRIC_REPRESENTATION_CONTEXT() REPRESENTATION_CONTEXT('2D SPACE',''
  ) );
#401 = ORIENTED_EDGE('',*,*,#402,.T.);
#402 = EDGE_CURVE('',#356,#354,#403,.T.);
#403 = SURFACE_CURVE('',#404,(#408),.PCURVE_S1.);
#404 = LINE('',#405,#406);
#405 = CARTESIAN_POINT('',(2.5,3.,18.));
#406 = VECTOR('',#407,1.);
#407 = DIRECTION('',(-0.656059029087,0.E+000,-0.754709580139));
#408 = PCURVE('',#364,#409);
#409 = DEFINITIONAL_REPRESENTATION('',(#410),#414);
#410 = LINE('',#411,#412);
#411 = CARTESIAN_POINT('',(0.E+000,1.981529012425));
#412 = VECTOR('',#413,1.);
#413 = DIRECTION('',(1.120572060932E-016,-1.));
#414 = ( GEOMETRIC_REPRESENTATION_CONTEXT(2) 
PARAMETRIC_REPRESENTATION_CONTEXT() REPRESENTATION_CONTEXT('2D SPACE',''
  ) );
#415 = ORIENTED_EDGE('',*,*,#416,.T.);
#416 = EDGE_CURVE('',#354,#354,#417,.T.);
#417 = SURFACE_CURVE('',#418,(#431),.PCURVE_S1.);
#418 = B_SPLINE_CURVE_WITH_KNOTS('',11,(#419,#420,#421,#422,#423,#424,
    #425,#426,#427,#428,#429,#430),.UNSPECIFIED.,.T.,.F.,(12,12),(
    0.E+000,6.283185307),.PIECEWISE_BEZIER_KNOTS.);
#419 = CARTESIAN_POINT('',(1.2,2.999999999784,16.504521071));
#420 = CARTESIAN_POINT('',(1.199999999877,2.314561602657,16.504521071));
#421 = CARTESIAN_POINT('',(0.769418984725,1.629138739161,16.504521071));
#422 = CARTESIAN_POINT('',(-9.263632318768E-002,1.244221466613,
    16.504521071));
#423 = CARTESIAN_POINT('',(-1.145768666623,1.461512173885,16.504521071)
  );
#424 = CARTESIAN_POINT('',(-1.93101313436,2.365526321808,16.504521071));
#425 = CARTESIAN_POINT('',(-1.931013134245,3.634473678538,16.504521071)
  );
#426 = CARTESIAN_POINT('',(-1.145768666348,4.538487826321,16.504521071)
  );
#427 = CARTESIAN_POINT('',(-9.263632287178E-002,4.755778533404,
    16.504521071));
#428 = CARTESIAN_POINT('',(0.769418984971,4.370861260701,16.504521071));
#429 = CARTESIAN_POINT('',(1.2,3.685438397127,16.504521071));
#430 = CARTESIAN_POINT('',(1.2,3.,16.504521071));
#431 = PCURVE('',#364,#432);
#432 = DEFINITIONAL_REPRESENTATION('',(#433),#437);
#433 = LINE('',#434,#435);
#434 = CARTESIAN_POINT('',(0.E+000,-7.901546371056E-026));
#435 = VECTOR('',#436,1.);
#436 = DIRECTION('',(1.,-6.620324316149E-016));
#437 = ( GEOMETRIC_REPRESENTATION_CONTEXT(2) 
PARAMETRIC_REPRESENTATION_CONTEXT() REPRESENTATION_CONTEXT('2D SPACE',''
  ) );
#438 = SHELL_BASED_SURFACE_MODEL('',(#439));
#439 = OPEN_SHELL('',(#440));
#440 = ADVANCED_FACE('',(#441),#455,.T.);
#441 = FACE_BOUND('',#442,.T.);
#442 = EDGE_LOOP('',(#443,#469,#492,#506));
#443 = ORIENTED_EDGE('',*,*,#444,.T.);
#444 = EDGE_CURVE('',#445,#447,#449,.T.);
#445 = VERTEX_POINT('',#446);
#446 = CARTESIAN_POINT('',(3.798,-1.500131994108,16.504521071));
#447 = VERTEX_POINT('',#448);
#448 = CARTESIAN_POINT('',(5.098,-1.500131994,18.));
#449 = SURFACE_CURVE('',#450,(#454),.PCURVE_S1.);
#450 = LINE('',#451,#452);
#451 = CARTESIAN_POINT('',(3.798,-1.500131994,16.504521071));
#452 = VECTOR('',#453,1.);
#453 = DIRECTION('',(0.656059029087,0.E+000,0.754709580139));
#454 = PCURVE('',#455,#463);
#455 = SURFACE_OF_REVOLUTION('',#456,#460);
#456 = LINE('',#457,#458);
#457 = CARTESIAN_POINT('',(3.798,-1.500131994216,16.504521071));
#458 = VECTOR('',#459,1.);
#459 = DIRECTION('',(0.656059029087,-1.178190979848E-010,0.754709580139)
  );
#460 = AXIS1_PLACEMENT('',#461,#462);
#461 = CARTESIAN_POINT('',(2.598,-1.500131994,19.));
#462 = DIRECTION('',(-0.E+000,-0.E+000,-1.));
#463 = DEFINITIONAL_REPRESENTATION('',(#464),#468);
#464 = LINE('',#465,#466);
#465 = CARTESIAN_POINT('',(6.283185307,-4.304482441547E-015));
#466 = VECTOR('',#467,1.);
#467 = DIRECTION('',(-4.482288243729E-016,1.));
#468 = ( GEOMETRIC_REPRESENTATION_CONTEXT(2) 
PARAMETRIC_REPRESENTATION_CONTEXT() REPRESENTATION_CONTEXT('2D SPACE',''
  ) );
#469 = ORIENTED_EDGE('',*,*,#470,.T.);
#470 = EDGE_CURVE('',#447,#447,#471,.T.);
#471 = SURFACE_CURVE('',#472,(#485),.PCURVE_S1.);
#472 = B_SPLINE_CURVE_WITH_KNOTS('',11,(#473,#474,#475,#476,#477,#478,
    #479,#480,#481,#482,#483,#484),.UNSPECIFIED.,.T.,.F.,(12,12),(
    0.E+000,6.283185307),.PIECEWISE_BEZIER_KNOTS.);
#473 = CARTESIAN_POINT('',(5.098,-1.500131994,18.));
#474 = CARTESIAN_POINT('',(5.098,-7.213533331819E-002,18.));
#475 = CARTESIAN_POINT('',(4.200956218691,1.355828965794,18.));
#476 = CARTESIAN_POINT('',(2.405007660681,2.157739950591,18.));
#477 = CARTESIAN_POINT('',(0.210981945113,1.705050977502,18.));
#478 = CARTESIAN_POINT('',(-1.424944029682,-0.178311830378,18.));
#479 = CARTESIAN_POINT('',(-1.424944029912,-2.821952156899,18.));
#480 = CARTESIAN_POINT('',(0.210981944531,-4.705314965073,18.));
#481 = CARTESIAN_POINT('',(2.405007660028,-5.158003938557,18.));
#482 = CARTESIAN_POINT('',(4.200956218177,-4.356092954082,18.));
#483 = CARTESIAN_POINT('',(5.097999999744,-2.928128655131,18.));
#484 = CARTESIAN_POINT('',(5.098,-1.500131994449,18.));
#485 = PCURVE('',#455,#486);
#486 = DEFINITIONAL_REPRESENTATION('',(#487),#491);
#487 = LINE('',#488,#489);
#488 = CARTESIAN_POINT('',(6.283185307,1.981529012425));
#489 = VECTOR('',#490,1.);
#490 = DIRECTION('',(-1.,4.240739575406E-016));
#491 = ( GEOMETRIC_REPRESENTATION_CONTEXT(2) 
PARAMETRIC_REPRESENTATION_CONTEXT() REPRESENTATION_CONTEXT('2D SPACE',''
  ) );
#492 = ORIENTED_EDGE('',*,*,#493,.T.);
#493 = EDGE_CURVE('',#447,#445,#494,.T.);
#494 = SURFACE_CURVE('',#495,(#499),.PCURVE_S1.);
#495 = LINE('',#496,#497);
#496 = CARTESIAN_POINT('',(5.098,-1.500131994,18.));
#497 = VECTOR('',#498,1.);
#498 = DIRECTION('',(-0.656059029087,0.E+000,-0.754709580139));
#499 = PCURVE('',#455,#500);
#500 = DEFINITIONAL_REPRESENTATION('',(#501),#505);
#501 = LINE('',#502,#503);
#502 = CARTESIAN_POINT('',(0.E+000,1.981529012425));
#503 = VECTOR('',#504,1.);
#504 = DIRECTION('',(1.120572060932E-016,-1.));
#505 = ( GEOMETRIC_REPRESENTATION_CONTEXT(2) 
PARAMETRIC_REPRESENTATION_CONTEXT() REPRESENTATION_CONTEXT('2D SPACE',''
  ) );
#506 = ORIENTED_EDGE('',*,*,#507,.T.);
#507 = EDGE_CURVE('',#445,#445,#508,.T.);
#508 = SURFACE_CURVE('',#509,(#522),.PCURVE_S1.);
#509 = B_SPLINE_CURVE_WITH_KNOTS('',11,(#510,#511,#512,#513,#514,#515,
    #516,#517,#518,#519,#520,#521),.UNSPECIFIED.,.T.,.F.,(12,12),(
    0.E+000,6.283185307),.PIECEWISE_BEZIER_KNOTS.);
#510 = CARTESIAN_POINT('',(3.798,-1.500131994216,16.504521071));
#511 = CARTESIAN_POINT('',(3.797999999877,-2.185570391343,16.504521071)
  );
#512 = CARTESIAN_POINT('',(3.367418984725,-2.870993254839,16.504521071)
  );
#513 = CARTESIAN_POINT('',(2.505363676812,-3.255910527387,16.504521071)
  );
#514 = CARTESIAN_POINT('',(1.452231333377,-3.038619820115,16.504521071)
  );
#515 = CARTESIAN_POINT('',(0.66698686564,-2.134605672192,16.504521071));
#516 = CARTESIAN_POINT('',(0.666986865755,-0.865658315462,16.504521071)
  );
#517 = CARTESIAN_POINT('',(1.452231333652,3.835583232072E-002,
    16.504521071));
#518 = CARTESIAN_POINT('',(2.505363677128,0.255646539404,16.504521071));
#519 = CARTESIAN_POINT('',(3.367418984971,-0.129270733299,16.504521071)
  );
#520 = CARTESIAN_POINT('',(3.798,-0.814693596873,16.504521071));
#521 = CARTESIAN_POINT('',(3.798,-1.500131994,16.504521071));
#522 = PCURVE('',#455,#523);
#523 = DEFINITIONAL_REPRESENTATION('',(#524),#528);
#524 = LINE('',#525,#526);
#525 = CARTESIAN_POINT('',(0.E+000,-7.901546371056E-026));
#526 = VECTOR('',#527,1.);
#527 = DIRECTION('',(1.,-6.620324316149E-016));
#528 = ( GEOMETRIC_REPRESENTATION_CONTEXT(2) 
PARAMETRIC_REPRESENTATION_CONTEXT() REPRESENTATION_CONTEXT('2D SPACE',''
  ) );
#529 = SHELL_BASED_SURFACE_MODEL('',(#530));
#530 = OPEN_SHELL('',(#531));
#531 = ADVANCED_FACE('',(#532),#546,.T.);
#532 = FACE_BOUND('',#533,.T.);
#533 = EDGE_LOOP('',(#534,#560,#583,#597));
#534 = ORIENTED_EDGE('',*,*,#535,.T.);
#535 = EDGE_CURVE('',#536,#538,#540,.T.);
#536 = VERTEX_POINT('',#537);
#537 = CARTESIAN_POINT('',(-1.398,-1.500131994108,16.504521071));
#538 = VERTEX_POINT('',#539);
#539 = CARTESIAN_POINT('',(-9.8E-002,-1.500131994,18.));
#540 = SURFACE_CURVE('',#541,(#545),.PCURVE_S1.);
#541 = LINE('',#542,#543);
#542 = CARTESIAN_POINT('',(-1.398,-1.500131994,16.504521071));
#543 = VECTOR('',#544,1.);
#544 = DIRECTION('',(0.656059029087,0.E+000,0.754709580139));
#545 = PCURVE('',#546,#554);
#546 = SURFACE_OF_REVOLUTION('',#547,#551);
#547 = LINE('',#548,#549);
#548 = CARTESIAN_POINT('',(-1.398,-1.500131994216,16.504521071));
#549 = VECTOR('',#550,1.);
#550 = DIRECTION('',(0.656059029087,-1.178190979848E-010,0.754709580139)
  );
#551 = AXIS1_PLACEMENT('',#552,#553);
#552 = CARTESIAN_POINT('',(-2.598,-1.500131994,19.));
#553 = DIRECTION('',(-0.E+000,-0.E+000,-1.));
#554 = DEFINITIONAL_REPRESENTATION('',(#555),#559);
#555 = LINE('',#556,#557);
#556 = CARTESIAN_POINT('',(6.283185307,-4.304482441547E-015));
#557 = VECTOR('',#558,1.);
#558 = DIRECTION('',(-4.482288243729E-016,1.));
#559 = ( GEOMETRIC_REPRESENTATION_CONTEXT(2) 
PARAMETRIC_REPRESENTATION_CONTEXT() REPRESENTATION_CONTEXT('2D SPACE',''
  ) );
#560 = ORIENTED_EDGE('',*,*,#561,.T.);
#561 = EDGE_CURVE('',#538,#538,#562,.T.);
#562 = SURFACE_CURVE('',#563,(#576),.PCURVE_S1.);
#563 = B_SPLINE_CURVE_WITH_KNOTS('',11,(#564,#565,#566,#567,#568,#569,
    #570,#571,#572,#573,#574,#575),.UNSPECIFIED.,.T.,.F.,(12,12),(
    0.E+000,6.283185307),.PIECEWISE_BEZIER_KNOTS.);
#564 = CARTESIAN_POINT('',(-9.8E-002,-1.500131994,18.));
#565 = CARTESIAN_POINT('',(-9.800000000017E-002,-7.213533331819E-002,18.
    ));
#566 = CARTESIAN_POINT('',(-0.995043781309,1.355828965794,18.));
#567 = CARTESIAN_POINT('',(-2.790992339319,2.157739950591,18.));
#568 = CARTESIAN_POINT('',(-4.985018054887,1.705050977502,18.));
#569 = CARTESIAN_POINT('',(-6.620944029682,-0.178311830378,18.));
#570 = CARTESIAN_POINT('',(-6.620944029912,-2.821952156899,18.));
#571 = CARTESIAN_POINT('',(-4.985018055469,-4.705314965073,18.));
#572 = CARTESIAN_POINT('',(-2.790992339972,-5.158003938557,18.));
#573 = CARTESIAN_POINT('',(-0.995043781823,-4.356092954082,18.));
#574 = CARTESIAN_POINT('',(-9.800000025628E-002,-2.928128655131,18.));
#575 = CARTESIAN_POINT('',(-9.8E-002,-1.500131994449,18.));
#576 = PCURVE('',#546,#577);
#577 = DEFINITIONAL_REPRESENTATION('',(#578),#582);
#578 = LINE('',#579,#580);
#579 = CARTESIAN_POINT('',(6.283185307,1.981529012425));
#580 = VECTOR('',#581,1.);
#581 = DIRECTION('',(-1.,4.240739575406E-016));
#582 = ( GEOMETRIC_REPRESENTATION_CONTEXT(2) 
PARAMETRIC_REPRESENTATION_CONTEXT() REPRESENTATION_CONTEXT('2D SPACE',''
  ) );
#583 = ORIENTED_EDGE('',*,*,#584,.T.);
#584 = EDGE_CURVE('',#538,#536,#585,.T.);
#585 = SURFACE_CURVE('',#586,(#590),.PCURVE_S1.);
#586 = LINE('',#587,#588);
#587 = CARTESIAN_POINT('',(-9.8E-002,-1.500131994,18.));
#588 = VECTOR('',#589,1.);
#589 = DIRECTION('',(-0.656059029087,0.E+000,-0.754709580139));
#590 = PCURVE('',#546,#591);
#591 = DEFINITIONAL_REPRESENTATION('',(#592),#596);
#592 = LINE('',#593,#594);
#593 = CARTESIAN_POINT('',(0.E+000,1.981529012425));
#594 = VECTOR('',#595,1.);
#595 = DIRECTION('',(1.120572060932E-016,-1.));
#596 = ( GEOMETRIC_REPRESENTATION_CONTEXT(2) 
PARAMETRIC_REPRESENTATION_CONTEXT() REPRESENTATION_CONTEXT('2D SPACE',''
  ) );
#597 = ORIENTED_EDGE('',*,*,#598,.T.);
#598 = EDGE_CURVE('',#536,#536,#599,.T.);
#599 = SURFACE_CURVE('',#600,(#613),.PCURVE_S1.);
#600 = B_SPLINE_CURVE_WITH_KNOTS('',11,(#601,#602,#603,#604,#605,#606,
    #607,#608,#609,#610,#611,#612),.UNSPECIFIED.,.T.,.F.,(12,12),(
    0.E+000,6.283185307),.PIECEWISE_BEZIER_KNOTS.);
#601 = CARTESIAN_POINT('',(-1.398,-1.500131994216,16.504521071));
#602 = CARTESIAN_POINT('',(-1.398000000123,-2.185570391343,16.504521071)
  );
#603 = CARTESIAN_POINT('',(-1.828581015275,-2.870993254839,16.504521071)
  );
#604 = CARTESIAN_POINT('',(-2.690636323188,-3.255910527387,16.504521071)
  );
#605 = CARTESIAN_POINT('',(-3.743768666623,-3.038619820115,16.504521071)
  );
#606 = CARTESIAN_POINT('',(-4.52901313436,-2.134605672192,16.504521071)
  );
#607 = CARTESIAN_POINT('',(-4.529013134245,-0.865658315462,16.504521071)
  );
#608 = CARTESIAN_POINT('',(-3.743768666348,3.835583232072E-002,
    16.504521071));
#609 = CARTESIAN_POINT('',(-2.690636322872,0.255646539404,16.504521071)
  );
#610 = CARTESIAN_POINT('',(-1.828581015029,-0.129270733299,16.504521071)
  );
#611 = CARTESIAN_POINT('',(-1.398,-0.814693596873,16.504521071));
#612 = CARTESIAN_POINT('',(-1.398,-1.500131994,16.504521071));
#613 = PCURVE('',#546,#614);
#614 = DEFINITIONAL_REPRESENTATION('',(#615),#619);
#615 = LINE('',#616,#617);
#616 = CARTESIAN_POINT('',(0.E+000,-7.901546371056E-026));
#617 = VECTOR('',#618,1.);
#618 = DIRECTION('',(1.,-6.620324316149E-016));
#619 = ( GEOMETRIC_REPRESENTATION_CONTEXT(2) 
PARAMETRIC_REPRESENTATION_CONTEXT() REPRESENTATION_CONTEXT('2D SPACE',''
  ) );
#620 = SHELL_BASED_SURFACE_MODEL('',(#621));
#621 = OPEN_SHELL('',(#622));
#622 = ADVANCED_FACE('',(#623,#647),#636,.T.);
#623 = FACE_BOUND('',#624,.T.);
#624 = EDGE_LOOP('',(#625));
#625 = ORIENTED_EDGE('',*,*,#626,.T.);
#626 = EDGE_CURVE('',#627,#627,#629,.T.);
#627 = VERTEX_POINT('',#628);
#628 = CARTESIAN_POINT('',(14.3383,2.819966483E-016,13.27));
#629 = SURFACE_CURVE('',#630,(#635),.PCURVE_S1.);
#630 = CIRCLE('',#631,14.3383);
#631 = AXIS2_PLACEMENT_3D('',#632,#633,#634);
#632 = CARTESIAN_POINT('',(0.E+000,2.819966483E-016,13.27));
#633 = DIRECTION('',(0.E+000,-2.220446049E-016,-1.));
#634 = DIRECTION('',(1.,0.E+000,0.E+000));
#635 = PCURVE('',#636,#641);
#636 = PLANE('',#637);
#637 = AXIS2_PLACEMENT_3D('',#638,#639,#640);
#638 = CARTESIAN_POINT('',(0.E+000,0.E+000,13.27));
#639 = DIRECTION('',(-0.E+000,-2.220446049E-016,-1.));
#640 = DIRECTION('',(0.E+000,-1.,2.220446049E-016));
#641 = DEFINITIONAL_REPRESENTATION('',(#642),#646);
#642 = CIRCLE('',#643,14.3383);
#643 = AXIS2_PLACEMENT_2D('',#644,#645);
#644 = CARTESIAN_POINT('',(-2.819966483E-016,0.E+000));
#645 = DIRECTION('',(0.E+000,-1.));
#646 = ( GEOMETRIC_REPRESENTATION_CONTEXT(2) 
PARAMETRIC_REPRESENTATION_CONTEXT() REPRESENTATION_CONTEXT('2D SPACE',''
  ) );
#647 = FACE_BOUND('',#648,.T.);
#648 = EDGE_LOOP('',(#649));
#649 = ORIENTED_EDGE('',*,*,#650,.T.);
#650 = EDGE_CURVE('',#651,#651,#653,.T.);
#651 = VERTEX_POINT('',#652);
#652 = CARTESIAN_POINT('',(12.5603,2.819966483E-016,13.27));
#653 = SURFACE_CURVE('',#654,(#659),.PCURVE_S1.);
#654 = CIRCLE('',#655,12.5603);
#655 = AXIS2_PLACEMENT_3D('',#656,#657,#658);
#656 = CARTESIAN_POINT('',(0.E+000,2.819966483E-016,13.27));
#657 = DIRECTION('',(-0.E+000,2.220446049E-016,1.));
#658 = DIRECTION('',(1.,0.E+000,0.E+000));
#659 = PCURVE('',#636,#660);
#660 = DEFINITIONAL_REPRESENTATION('',(#661),#669);
#661 = ( BOUNDED_CURVE() B_SPLINE_CURVE(2,(#662,#663,#664,#665,#666,#667
,#668),.UNSPECIFIED.,.T.,.F.) B_SPLINE_CURVE_WITH_KNOTS((1,2,2,2,2,1),(
    -2.094395102393,0.E+000,2.094395102393,4.188790204786,6.28318530718,
8.377580409573),.UNSPECIFIED.) CURVE() GEOMETRIC_REPRESENTATION_ITEM() 
RATIONAL_B_SPLINE_CURVE((1.,0.5,1.,0.5,1.,0.5,1.)) REPRESENTATION_ITEM(
  '') );
#662 = CARTESIAN_POINT('',(-2.819966483E-016,-12.5603));
#663 = CARTESIAN_POINT('',(-21.7550777583,-12.5603));
#664 = CARTESIAN_POINT('',(-10.87753887915,6.28015));
#665 = CARTESIAN_POINT('',(-3.358382886566E-015,25.1206));
#666 = CARTESIAN_POINT('',(10.877538879154,6.28015));
#667 = CARTESIAN_POINT('',(21.755077758307,-12.5603));
#668 = CARTESIAN_POINT('',(-2.819966483E-016,-12.5603));
#669 = ( GEOMETRIC_REPRESENTATION_CONTEXT(2) 
PARAMETRIC_REPRESENTATION_CONTEXT() REPRESENTATION_CONTEXT('2D SPACE',''
  ) );
#670 = SHELL_BASED_SURFACE_MODEL('',(#671));
#671 = OPEN_SHELL('',(#672));
#672 = ADVANCED_FACE('',(#673),#687,.T.);
#673 = FACE_BOUND('',#674,.T.);
#674 = EDGE_LOOP('',(#675,#701,#724,#738));
#675 = ORIENTED_EDGE('',*,*,#676,.T.);
#676 = EDGE_CURVE('',#677,#679,#681,.T.);
#677 = VERTEX_POINT('',#678);
#678 = CARTESIAN_POINT('',(1.2,2.999999999892,12.));
#679 = VERTEX_POINT('',#680);
#680 = CARTESIAN_POINT('',(1.2,3.,16.504521071));
#681 = SURFACE_CURVE('',#682,(#686),.PCURVE_S1.);
#682 = LINE('',#683,#684);
#683 = CARTESIAN_POINT('',(1.2,3.,12.));
#684 = VECTOR('',#685,1.);
#685 = DIRECTION('',(0.E+000,0.E+000,1.));
#686 = PCURVE('',#687,#695);
#687 = SURFACE_OF_REVOLUTION('',#688,#692);
#688 = LINE('',#689,#690);
#689 = CARTESIAN_POINT('',(1.2,3.,16.504521071));
#690 = VECTOR('',#691,1.);
#691 = DIRECTION('',(0.E+000,0.E+000,-1.));
#692 = AXIS1_PLACEMENT('',#693,#694);
#693 = CARTESIAN_POINT('',(0.E+000,3.,15.504521071));
#694 = DIRECTION('',(-0.E+000,-0.E+000,1.));
#695 = DEFINITIONAL_REPRESENTATION('',(#696),#700);
#696 = LINE('',#697,#698);
#697 = CARTESIAN_POINT('',(-4.774962885325E-015,4.504521071));
#698 = VECTOR('',#699,1.);
#699 = DIRECTION('',(2.713383260196E-016,-1.));
#700 = ( GEOMETRIC_REPRESENTATION_CONTEXT(2) 
PARAMETRIC_REPRESENTATION_CONTEXT() REPRESENTATION_CONTEXT('2D SPACE',''
  ) );
#701 = ORIENTED_EDGE('',*,*,#702,.T.);
#702 = EDGE_CURVE('',#679,#679,#703,.T.);
#703 = SURFACE_CURVE('',#704,(#717),.PCURVE_S1.);
#704 = B_SPLINE_CURVE_WITH_KNOTS('',11,(#705,#706,#707,#708,#709,#710,
    #711,#712,#713,#714,#715,#716),.UNSPECIFIED.,.T.,.F.,(12,12),(
    0.E+000,6.283185307),.PIECEWISE_BEZIER_KNOTS.);
#705 = CARTESIAN_POINT('',(1.2,3.,16.504521071));
#706 = CARTESIAN_POINT('',(1.2,3.685438397127,16.504521071));
#707 = CARTESIAN_POINT('',(0.769418984972,4.370861260701,16.504521071));
#708 = CARTESIAN_POINT('',(-9.263632287319E-002,4.755778533404,
    16.504521071));
#709 = CARTESIAN_POINT('',(-1.145768666345,4.538487826321,16.504521071)
  );
#710 = CARTESIAN_POINT('',(-1.931013134248,3.634473678538,16.504521071)
  );
#711 = CARTESIAN_POINT('',(-1.931013134357,2.365526321809,16.504521071)
  );
#712 = CARTESIAN_POINT('',(-1.145768666625,1.461512173885,16.504521071)
  );
#713 = CARTESIAN_POINT('',(-9.26363231864E-002,1.244221466613,
    16.504521071));
#714 = CARTESIAN_POINT('',(0.769418984725,1.629138739161,16.504521071));
#715 = CARTESIAN_POINT('',(1.199999999877,2.314561602657,16.504521071));
#716 = CARTESIAN_POINT('',(1.2,2.999999999784,16.504521071));
#717 = PCURVE('',#687,#718);
#718 = DEFINITIONAL_REPRESENTATION('',(#719),#723);
#719 = LINE('',#720,#721);
#720 = CARTESIAN_POINT('',(-3.5527136784E-015,-7.679618256332E-015));
#721 = VECTOR('',#722,1.);
#722 = DIRECTION('',(1.,-1.222249206489E-015));
#723 = ( GEOMETRIC_REPRESENTATION_CONTEXT(2) 
PARAMETRIC_REPRESENTATION_CONTEXT() REPRESENTATION_CONTEXT('2D SPACE',''
  ) );
#724 = ORIENTED_EDGE('',*,*,#725,.T.);
#725 = EDGE_CURVE('',#679,#677,#726,.T.);
#726 = SURFACE_CURVE('',#727,(#731),.PCURVE_S1.);
#727 = LINE('',#728,#729);
#728 = CARTESIAN_POINT('',(1.2,3.,16.504521071));
#729 = VECTOR('',#730,1.);
#730 = DIRECTION('',(0.E+000,0.E+000,-1.));
#731 = PCURVE('',#687,#732);
#732 = DEFINITIONAL_REPRESENTATION('',(#733),#737);
#733 = LINE('',#734,#735);
#734 = CARTESIAN_POINT('',(6.283185307,-1.535923651203E-014));
#735 = VECTOR('',#736,1.);
#736 = DIRECTION('',(0.E+000,1.));
#737 = ( GEOMETRIC_REPRESENTATION_CONTEXT(2) 
PARAMETRIC_REPRESENTATION_CONTEXT() REPRESENTATION_CONTEXT('2D SPACE',''
  ) );
#738 = ORIENTED_EDGE('',*,*,#739,.T.);
#739 = EDGE_CURVE('',#677,#677,#740,.T.);
#740 = SURFACE_CURVE('',#741,(#754),.PCURVE_S1.);
#741 = B_SPLINE_CURVE_WITH_KNOTS('',11,(#742,#743,#744,#745,#746,#747,
    #748,#749,#750,#751,#752,#753),.UNSPECIFIED.,.T.,.F.,(12,12),(
    0.E+000,6.283185307),.PIECEWISE_BEZIER_KNOTS.);
#742 = CARTESIAN_POINT('',(1.2,2.999999999784,12.));
#743 = CARTESIAN_POINT('',(1.199999999877,2.314561602657,12.));
#744 = CARTESIAN_POINT('',(0.769418984726,1.629138739161,12.000000000001
    ));
#745 = CARTESIAN_POINT('',(-9.263632318874E-002,1.244221466613,
    11.999999999998));
#746 = CARTESIAN_POINT('',(-1.145768666621,1.461512173884,
    12.000000000004));
#747 = CARTESIAN_POINT('',(-1.931013134363,2.365526321809,
    11.999999999995));
#748 = CARTESIAN_POINT('',(-1.931013134243,3.634473678538,
    12.000000000006));
#749 = CARTESIAN_POINT('',(-1.145768666349,4.538487826321,
    11.999999999996));
#750 = CARTESIAN_POINT('',(-9.263632287082E-002,4.755778533403,
    12.000000000002));
#751 = CARTESIAN_POINT('',(0.769418984971,4.370861260701,11.999999999999
    ));
#752 = CARTESIAN_POINT('',(1.2,3.685438397127,12.));
#753 = CARTESIAN_POINT('',(1.2,3.,12.));
#754 = PCURVE('',#687,#755);
#755 = DEFINITIONAL_REPRESENTATION('',(#756),#760);
#756 = LINE('',#757,#758);
#757 = CARTESIAN_POINT('',(6.283185307,4.504521071));
#758 = VECTOR('',#759,1.);
#759 = DIRECTION('',(-1.,9.89505900928E-016));
#760 = ( GEOMETRIC_REPRESENTATION_CONTEXT(2) 
PARAMETRIC_REPRESENTATION_CONTEXT() REPRESENTATION_CONTEXT('2D SPACE',''
  ) );
#761 = SHELL_BASED_SURFACE_MODEL('',(#762));
#762 = OPEN_SHELL('',(#763));
#763 = ADVANCED_FACE('',(#764),#778,.T.);
#764 = FACE_BOUND('',#765,.T.);
#765 = EDGE_LOOP('',(#766,#792,#815,#829));
#766 = ORIENTED_EDGE('',*,*,#767,.T.);
#767 = EDGE_CURVE('',#768,#770,#772,.T.);
#768 = VERTEX_POINT('',#769);
#769 = CARTESIAN_POINT('',(3.798,-1.500131994108,12.));
#770 = VERTEX_POINT('',#771);
#771 = CARTESIAN_POINT('',(3.798,-1.500131994,16.504521071));
#772 = SURFACE_CURVE('',#773,(#777),.PCURVE_S1.);
#773 = LINE('',#774,#775);
#774 = CARTESIAN_POINT('',(3.798,-1.500131994,12.));
#775 = VECTOR('',#776,1.);
#776 = DIRECTION('',(0.E+000,0.E+000,1.));
#777 = PCURVE('',#778,#786);
#778 = SURFACE_OF_REVOLUTION('',#779,#783);
#779 = LINE('',#780,#781);
#780 = CARTESIAN_POINT('',(3.798,-1.500131994,16.504521071));
#781 = VECTOR('',#782,1.);
#782 = DIRECTION('',(0.E+000,0.E+000,-1.));
#783 = AXIS1_PLACEMENT('',#784,#785);
#784 = CARTESIAN_POINT('',(2.598,-1.500131994,15.504521071));
#785 = DIRECTION('',(-0.E+000,-0.E+000,1.));
#786 = DEFINITIONAL_REPRESENTATION('',(#787),#791);
#787 = LINE('',#788,#789);
#788 = CARTESIAN_POINT('',(-4.774962885325E-015,4.504521071));
#789 = VECTOR('',#790,1.);
#790 = DIRECTION('',(2.713383260196E-016,-1.));
#791 = ( GEOMETRIC_REPRESENTATION_CONTEXT(2) 
PARAMETRIC_REPRESENTATION_CONTEXT() REPRESENTATION_CONTEXT('2D SPACE',''
  ) );
#792 = ORIENTED_EDGE('',*,*,#793,.T.);
#793 = EDGE_CURVE('',#770,#770,#794,.T.);
#794 = SURFACE_CURVE('',#795,(#808),.PCURVE_S1.);
#795 = B_SPLINE_CURVE_WITH_KNOTS('',11,(#796,#797,#798,#799,#800,#801,
    #802,#803,#804,#805,#806,#807),.UNSPECIFIED.,.T.,.F.,(12,12),(
    0.E+000,6.283185307),.PIECEWISE_BEZIER_KNOTS.);
#796 = CARTESIAN_POINT('',(3.798,-1.500131994,16.504521071));
#797 = CARTESIAN_POINT('',(3.798,-0.814693596873,16.504521071));
#798 = CARTESIAN_POINT('',(3.367418984972,-0.129270733299,16.504521071)
  );
#799 = CARTESIAN_POINT('',(2.505363677127,0.255646539404,16.504521071));
#800 = CARTESIAN_POINT('',(1.452231333655,3.835583232112E-002,
    16.504521071));
#801 = CARTESIAN_POINT('',(0.666986865752,-0.865658315462,16.504521071)
  );
#802 = CARTESIAN_POINT('',(0.666986865643,-2.134605672191,16.504521071)
  );
#803 = CARTESIAN_POINT('',(1.452231333375,-3.038619820115,16.504521071)
  );
#804 = CARTESIAN_POINT('',(2.505363676814,-3.255910527387,16.504521071)
  );
#805 = CARTESIAN_POINT('',(3.367418984725,-2.870993254839,16.504521071)
  );
#806 = CARTESIAN_POINT('',(3.797999999877,-2.185570391343,16.504521071)
  );
#807 = CARTESIAN_POINT('',(3.798,-1.500131994216,16.504521071));
#808 = PCURVE('',#778,#809);
#809 = DEFINITIONAL_REPRESENTATION('',(#810),#814);
#810 = LINE('',#811,#812);
#811 = CARTESIAN_POINT('',(-3.5527136784E-015,-7.679618256332E-015));
#812 = VECTOR('',#813,1.);
#813 = DIRECTION('',(1.,-1.222249206489E-015));
#814 = ( GEOMETRIC_REPRESENTATION_CONTEXT(2) 
PARAMETRIC_REPRESENTATION_CONTEXT() REPRESENTATION_CONTEXT('2D SPACE',''
  ) );
#815 = ORIENTED_EDGE('',*,*,#816,.T.);
#816 = EDGE_CURVE('',#770,#768,#817,.T.);
#817 = SURFACE_CURVE('',#818,(#822),.PCURVE_S1.);
#818 = LINE('',#819,#820);
#819 = CARTESIAN_POINT('',(3.798,-1.500131994,16.504521071));
#820 = VECTOR('',#821,1.);
#821 = DIRECTION('',(0.E+000,0.E+000,-1.));
#822 = PCURVE('',#778,#823);
#823 = DEFINITIONAL_REPRESENTATION('',(#824),#828);
#824 = LINE('',#825,#826);
#825 = CARTESIAN_POINT('',(6.283185307,-1.535923651203E-014));
#826 = VECTOR('',#827,1.);
#827 = DIRECTION('',(0.E+000,1.));
#828 = ( GEOMETRIC_REPRESENTATION_CONTEXT(2) 
PARAMETRIC_REPRESENTATION_CONTEXT() REPRESENTATION_CONTEXT('2D SPACE',''
  ) );
#829 = ORIENTED_EDGE('',*,*,#830,.T.);
#830 = EDGE_CURVE('',#768,#768,#831,.T.);
#831 = SURFACE_CURVE('',#832,(#845),.PCURVE_S1.);
#832 = B_SPLINE_CURVE_WITH_KNOTS('',11,(#833,#834,#835,#836,#837,#838,
    #839,#840,#841,#842,#843,#844),.UNSPECIFIED.,.T.,.F.,(12,12),(
    0.E+000,6.283185307),.PIECEWISE_BEZIER_KNOTS.);
#833 = CARTESIAN_POINT('',(3.798,-1.500131994216,12.));
#834 = CARTESIAN_POINT('',(3.797999999877,-2.185570391343,12.));
#835 = CARTESIAN_POINT('',(3.367418984726,-2.870993254839,
    12.000000000001));
#836 = CARTESIAN_POINT('',(2.505363676811,-3.255910527387,
    11.999999999998));
#837 = CARTESIAN_POINT('',(1.452231333379,-3.038619820116,
    12.000000000004));
#838 = CARTESIAN_POINT('',(0.666986865637,-2.134605672191,
    11.999999999995));
#839 = CARTESIAN_POINT('',(0.666986865757,-0.865658315462,
    12.000000000006));
#840 = CARTESIAN_POINT('',(1.452231333651,3.835583232137E-002,
    11.999999999996));
#841 = CARTESIAN_POINT('',(2.505363677129,0.255646539403,12.000000000002
    ));
#842 = CARTESIAN_POINT('',(3.367418984971,-0.129270733299,
    11.999999999999));
#843 = CARTESIAN_POINT('',(3.798,-0.814693596873,12.));
#844 = CARTESIAN_POINT('',(3.798,-1.500131994,12.));
#845 = PCURVE('',#778,#846);
#846 = DEFINITIONAL_REPRESENTATION('',(#847),#851);
#847 = LINE('',#848,#849);
#848 = CARTESIAN_POINT('',(6.283185307,4.504521071));
#849 = VECTOR('',#850,1.);
#850 = DIRECTION('',(-1.,9.89505900928E-016));
#851 = ( GEOMETRIC_REPRESENTATION_CONTEXT(2) 
PARAMETRIC_REPRESENTATION_CONTEXT() REPRESENTATION_CONTEXT('2D SPACE',''
  ) );
#852 = SHELL_BASED_SURFACE_MODEL('',(#853));
#853 = OPEN_SHELL('',(#854));
#854 = ADVANCED_FACE('',(#855),#869,.T.);
#855 = FACE_BOUND('',#856,.T.);
#856 = EDGE_LOOP('',(#857,#883,#906,#920));
#857 = ORIENTED_EDGE('',*,*,#858,.T.);
#858 = EDGE_CURVE('',#859,#861,#863,.T.);
#859 = VERTEX_POINT('',#860);
#860 = CARTESIAN_POINT('',(-1.398,-1.500131994108,12.));
#861 = VERTEX_POINT('',#862);
#862 = CARTESIAN_POINT('',(-1.398,-1.500131994,16.504521071));
#863 = SURFACE_CURVE('',#864,(#868),.PCURVE_S1.);
#864 = LINE('',#865,#866);
#865 = CARTESIAN_POINT('',(-1.398,-1.500131994,12.));
#866 = VECTOR('',#867,1.);
#867 = DIRECTION('',(0.E+000,0.E+000,1.));
#868 = PCURVE('',#869,#877);
#869 = SURFACE_OF_REVOLUTION('',#870,#874);
#870 = LINE('',#871,#872);
#871 = CARTESIAN_POINT('',(-1.398,-1.500131994,16.504521071));
#872 = VECTOR('',#873,1.);
#873 = DIRECTION('',(0.E+000,0.E+000,-1.));
#874 = AXIS1_PLACEMENT('',#875,#876);
#875 = CARTESIAN_POINT('',(-2.598,-1.500131994,15.504521071));
#876 = DIRECTION('',(-0.E+000,-0.E+000,1.));
#877 = DEFINITIONAL_REPRESENTATION('',(#878),#882);
#878 = LINE('',#879,#880);
#879 = CARTESIAN_POINT('',(-4.774962885325E-015,4.504521071));
#880 = VECTOR('',#881,1.);
#881 = DIRECTION('',(2.713383260196E-016,-1.));
#882 = ( GEOMETRIC_REPRESENTATION_CONTEXT(2) 
PARAMETRIC_REPRESENTATION_CONTEXT() REPRESENTATION_CONTEXT('2D SPACE',''
  ) );
#883 = ORIENTED_EDGE('',*,*,#884,.T.);
#884 = EDGE_CURVE('',#861,#861,#885,.T.);
#885 = SURFACE_CURVE('',#886,(#899),.PCURVE_S1.);
#886 = B_SPLINE_CURVE_WITH_KNOTS('',11,(#887,#888,#889,#890,#891,#892,
    #893,#894,#895,#896,#897,#898),.UNSPECIFIED.,.T.,.F.,(12,12),(
    0.E+000,6.283185307),.PIECEWISE_BEZIER_KNOTS.);
#887 = CARTESIAN_POINT('',(-1.398,-1.500131994,16.504521071));
#888 = CARTESIAN_POINT('',(-1.398,-0.814693596873,16.504521071));
#889 = CARTESIAN_POINT('',(-1.828581015028,-0.129270733299,16.504521071)
  );
#890 = CARTESIAN_POINT('',(-2.690636322873,0.255646539404,16.504521071)
  );
#891 = CARTESIAN_POINT('',(-3.743768666345,3.835583232112E-002,
    16.504521071));
#892 = CARTESIAN_POINT('',(-4.529013134248,-0.865658315462,16.504521071)
  );
#893 = CARTESIAN_POINT('',(-4.529013134357,-2.134605672191,16.504521071)
  );
#894 = CARTESIAN_POINT('',(-3.743768666625,-3.038619820115,16.504521071)
  );
#895 = CARTESIAN_POINT('',(-2.690636323186,-3.255910527387,16.504521071)
  );
#896 = CARTESIAN_POINT('',(-1.828581015275,-2.870993254839,16.504521071)
  );
#897 = CARTESIAN_POINT('',(-1.398000000123,-2.185570391343,16.504521071)
  );
#898 = CARTESIAN_POINT('',(-1.398,-1.500131994216,16.504521071));
#899 = PCURVE('',#869,#900);
#900 = DEFINITIONAL_REPRESENTATION('',(#901),#905);
#901 = LINE('',#902,#903);
#902 = CARTESIAN_POINT('',(-3.5527136784E-015,-7.679618256332E-015));
#903 = VECTOR('',#904,1.);
#904 = DIRECTION('',(1.,-1.222249206489E-015));
#905 = ( GEOMETRIC_REPRESENTATION_CONTEXT(2) 
PARAMETRIC_REPRESENTATION_CONTEXT() REPRESENTATION_CONTEXT('2D SPACE',''
  ) );
#906 = ORIENTED_EDGE('',*,*,#907,.T.);
#907 = EDGE_CURVE('',#861,#859,#908,.T.);
#908 = SURFACE_CURVE('',#909,(#913),.PCURVE_S1.);
#909 = LINE('',#910,#911);
#910 = CARTESIAN_POINT('',(-1.398,-1.500131994,16.504521071));
#911 = VECTOR('',#912,1.);
#912 = DIRECTION('',(0.E+000,0.E+000,-1.));
#913 = PCURVE('',#869,#914);
#914 = DEFINITIONAL_REPRESENTATION('',(#915),#919);
#915 = LINE('',#916,#917);
#916 = CARTESIAN_POINT('',(6.283185307,-1.535923651203E-014));
#917 = VECTOR('',#918,1.);
#918 = DIRECTION('',(0.E+000,1.));
#919 = ( GEOMETRIC_REPRESENTATION_CONTEXT(2) 
PARAMETRIC_REPRESENTATION_CONTEXT() REPRESENTATION_CONTEXT('2D SPACE',''
  ) );
#920 = ORIENTED_EDGE('',*,*,#921,.T.);
#921 = EDGE_CURVE('',#859,#859,#922,.T.);
#922 = SURFACE_CURVE('',#923,(#936),.PCURVE_S1.);
#923 = B_SPLINE_CURVE_WITH_KNOTS('',11,(#924,#925,#926,#927,#928,#929,
    #930,#931,#932,#933,#934,#935),.UNSPECIFIED.,.T.,.F.,(12,12),(
    0.E+000,6.283185307),.PIECEWISE_BEZIER_KNOTS.);
#924 = CARTESIAN_POINT('',(-1.398,-1.500131994216,12.));
#925 = CARTESIAN_POINT('',(-1.398000000123,-2.185570391343,12.));
#926 = CARTESIAN_POINT('',(-1.828581015274,-2.870993254839,
    12.000000000001));
#927 = CARTESIAN_POINT('',(-2.690636323189,-3.255910527387,
    11.999999999998));
#928 = CARTESIAN_POINT('',(-3.743768666621,-3.038619820116,
    12.000000000004));
#929 = CARTESIAN_POINT('',(-4.529013134363,-2.134605672191,
    11.999999999995));
#930 = CARTESIAN_POINT('',(-4.529013134243,-0.865658315462,
    12.000000000006));
#931 = CARTESIAN_POINT('',(-3.743768666349,3.835583232137E-002,
    11.999999999996));
#932 = CARTESIAN_POINT('',(-2.690636322871,0.255646539403,
    12.000000000002));
#933 = CARTESIAN_POINT('',(-1.828581015029,-0.129270733299,
    11.999999999999));
#934 = CARTESIAN_POINT('',(-1.398,-0.814693596873,12.));
#935 = CARTESIAN_POINT('',(-1.398,-1.500131994,12.));
#936 = PCURVE('',#869,#937);
#937 = DEFINITIONAL_REPRESENTATION('',(#938),#942);
#938 = LINE('',#939,#940);
#939 = CARTESIAN_POINT('',(6.283185307,4.504521071));
#940 = VECTOR('',#941,1.);
#941 = DIRECTION('',(-1.,9.89505900928E-016));
#942 = ( GEOMETRIC_REPRESENTATION_CONTEXT(2) 
PARAMETRIC_REPRESENTATION_CONTEXT() REPRESENTATION_CONTEXT('2D SPACE',''
  ) );
#943 = SHELL_BASED_SURFACE_MODEL('',(#944));
#944 = OPEN_SHELL('',(#945));
#945 = ADVANCED_FACE('',(#946),#960,.T.);
#946 = FACE_BOUND('',#947,.T.);
#947 = EDGE_LOOP('',(#948,#974,#998,#1012));
#948 = ORIENTED_EDGE('',*,*,#949,.T.);
#949 = EDGE_CURVE('',#950,#952,#954,.T.);
#950 = VERTEX_POINT('',#951);
#951 = CARTESIAN_POINT('',(12.5603,-1.798987757831E-014,13.27));
#952 = VERTEX_POINT('',#953);
#953 = CARTESIAN_POINT('',(12.5603,1.127827795067E-009,12.));
#954 = SURFACE_CURVE('',#955,(#959),.PCURVE_S1.);
#955 = LINE('',#956,#957);
#956 = CARTESIAN_POINT('',(12.5603,2.819966483E-016,13.27));
#957 = VECTOR('',#958,1.);
#958 = DIRECTION('',(0.E+000,-2.220446049606E-016,-1.));
#959 = PCURVE('',#960,#968);
#960 = SURFACE_OF_REVOLUTION('',#961,#965);
#961 = LINE('',#962,#963);
#962 = CARTESIAN_POINT('',(12.5603,2.255655590133E-009,12.));
#963 = VECTOR('',#964,1.);
#964 = DIRECTION('',(0.E+000,2.220446049E-016,1.));
#965 = AXIS1_PLACEMENT('',#966,#967);
#966 = CARTESIAN_POINT('',(0.E+000,2.220446049E-016,13.));
#967 = DIRECTION('',(0.E+000,2.220446049E-016,1.));
#968 = DEFINITIONAL_REPRESENTATION('',(#969),#973);
#969 = LINE('',#970,#971);
#970 = CARTESIAN_POINT('',(0.E+000,1.27));
#971 = VECTOR('',#972,1.);
#972 = DIRECTION('',(1.748382715945E-016,-1.));
#973 = ( GEOMETRIC_REPRESENTATION_CONTEXT(2) 
PARAMETRIC_REPRESENTATION_CONTEXT() REPRESENTATION_CONTEXT('2D SPACE',''
  ) );
#974 = ORIENTED_EDGE('',*,*,#975,.T.);
#975 = EDGE_CURVE('',#952,#952,#976,.T.);
#976 = SURFACE_CURVE('',#977,(#991),.PCURVE_S1.);
#977 = B_SPLINE_CURVE_WITH_KNOTS('',12,(#978,#979,#980,#981,#982,#983,
    #984,#985,#986,#987,#988,#989,#990),.UNSPECIFIED.,.T.,.F.,(13,13),(
    0.E+000,6.283185307),.PIECEWISE_BEZIER_KNOTS.);
#978 = CARTESIAN_POINT('',(12.5603,2.25565542704E-009,12.));
#979 = CARTESIAN_POINT('',(12.56029999882,6.576557703216,12.));
#980 = CARTESIAN_POINT('',(8.803758410213,13.152979913154,12.));
#981 = CARTESIAN_POINT('',(1.290921243687,17.370363340263,12.));
#982 = CARTESIAN_POINT('',(-8.331926554694,16.861345110434,12.));
#983 = CARTESIAN_POINT('',(-16.76282822146,10.583583430091,12.));
#984 = CARTESIAN_POINT('',(-20.2410499676,-1.828627915756E-009,12.));
#985 = CARTESIAN_POINT('',(-16.76282821956,-10.58358343308,12.));
#986 = CARTESIAN_POINT('',(-8.331926551668,-16.86134511194,12.));
#987 = CARTESIAN_POINT('',(1.290921246808,-17.37036334002,12.));
#988 = CARTESIAN_POINT('',(8.803758412574,-13.15297991157,12.));
#989 = CARTESIAN_POINT('',(12.560300000001,-6.576557700959,12.));
#990 = CARTESIAN_POINT('',(12.5603,-7.256698771588E-015,12.));
#991 = PCURVE('',#960,#992);
#992 = DEFINITIONAL_REPRESENTATION('',(#993),#997);
#993 = LINE('',#994,#995);
#994 = CARTESIAN_POINT('',(0.E+000,-5.06427007477E-026));
#995 = VECTOR('',#996,1.);
#996 = DIRECTION('',(1.,-5.040412531426E-016));
#997 = ( GEOMETRIC_REPRESENTATION_CONTEXT(2) 
PARAMETRIC_REPRESENTATION_CONTEXT() REPRESENTATION_CONTEXT('2D SPACE',''
  ) );
#998 = ORIENTED_EDGE('',*,*,#999,.T.);
#999 = EDGE_CURVE('',#952,#950,#1000,.T.);
#1000 = SURFACE_CURVE('',#1001,(#1005),.PCURVE_S1.);
#1001 = LINE('',#1002,#1003);
#1002 = CARTESIAN_POINT('',(12.5603,0.E+000,12.));
#1003 = VECTOR('',#1004,1.);
#1004 = DIRECTION('',(0.E+000,2.220446049606E-016,1.));
#1005 = PCURVE('',#960,#1006);
#1006 = DEFINITIONAL_REPRESENTATION('',(#1007),#1011);
#1007 = LINE('',#1008,#1009);
#1008 = CARTESIAN_POINT('',(6.283185307,-3.166984595918E-015));
#1009 = VECTOR('',#1010,1.);
#1010 = DIRECTION('',(-6.993530863781E-016,1.));
#1011 = ( GEOMETRIC_REPRESENTATION_CONTEXT(2) 
PARAMETRIC_REPRESENTATION_CONTEXT() REPRESENTATION_CONTEXT('2D SPACE',''
  ) );
#1012 = ORIENTED_EDGE('',*,*,#1013,.T.);
#1013 = EDGE_CURVE('',#950,#950,#1014,.T.);
#1014 = SURFACE_CURVE('',#1015,(#1029),.PCURVE_S1.);
#1015 = B_SPLINE_CURVE_WITH_KNOTS('',12,(#1016,#1017,#1018,#1019,#1020,
    #1021,#1022,#1023,#1024,#1025,#1026,#1027,#1028),.UNSPECIFIED.,.T.,
  .F.,(13,13),(0.E+000,6.283185307),.PIECEWISE_BEZIER_KNOTS.);
#1016 = CARTESIAN_POINT('',(12.5603,-3.921036297705E-014,13.27));
#1017 = CARTESIAN_POINT('',(12.560300000001,-6.576557700961,13.27));
#1018 = CARTESIAN_POINT('',(8.803758412576,-13.15297991157,13.27));
#1019 = CARTESIAN_POINT('',(1.290921246806,-17.37036334003,13.27));
#1020 = CARTESIAN_POINT('',(-8.331926551665,-16.86134511192,
    13.270000000001));
#1021 = CARTESIAN_POINT('',(-16.76282821956,-10.5835834331,
    13.269999999999));
#1022 = CARTESIAN_POINT('',(-20.2410499676,-1.799832889393E-009,
    13.270000000002));
#1023 = CARTESIAN_POINT('',(-16.76282822145,10.583583430065,
    13.269999999998));
#1024 = CARTESIAN_POINT('',(-8.331926554699,16.861345110454,
    13.270000000001));
#1025 = CARTESIAN_POINT('',(1.290921243691,17.370363340251,
    13.269999999999));
#1026 = CARTESIAN_POINT('',(8.803758410211,13.152979913159,13.27));
#1027 = CARTESIAN_POINT('',(12.56029999882,6.576557703215,13.27));
#1028 = CARTESIAN_POINT('',(12.5603,2.255637684231E-009,13.27));
#1029 = PCURVE('',#960,#1030);
#1030 = DEFINITIONAL_REPRESENTATION('',(#1031),#1035);
#1031 = LINE('',#1032,#1033);
#1032 = CARTESIAN_POINT('',(6.283185307,1.27));
#1033 = VECTOR('',#1034,1.);
#1034 = DIRECTION('',(-1.,2.827159716937E-016));
#1035 = ( GEOMETRIC_REPRESENTATION_CONTEXT(2) 
PARAMETRIC_REPRESENTATION_CONTEXT() REPRESENTATION_CONTEXT('2D SPACE',''
  ) );
#1036 = SHELL_BASED_SURFACE_MODEL('',(#1037));
#1037 = OPEN_SHELL('',(#1038));
#1038 = ADVANCED_FACE('',(#1039,#1063,#1086,#1109),#1052,.T.);
#1039 = FACE_BOUND('',#1040,.T.);
#1040 = EDGE_LOOP('',(#1041));
#1041 = ORIENTED_EDGE('',*,*,#1042,.T.);
#1042 = EDGE_CURVE('',#1043,#1043,#1045,.T.);
#1043 = VERTEX_POINT('',#1044);
#1044 = CARTESIAN_POINT('',(7.7978,0.E+000,12.));
#1045 = SURFACE_CURVE('',#1046,(#1051),.PCURVE_S1.);
#1046 = CIRCLE('',#1047,7.7978);
#1047 = AXIS2_PLACEMENT_3D('',#1048,#1049,#1050);
#1048 = CARTESIAN_POINT('',(0.E+000,0.E+000,12.));
#1049 = DIRECTION('',(0.E+000,-2.220446049E-016,-1.));
#1050 = DIRECTION('',(1.,0.E+000,0.E+000));
#1051 = PCURVE('',#1052,#1057);
#1052 = PLANE('',#1053);
#1053 = AXIS2_PLACEMENT_3D('',#1054,#1055,#1056);
#1054 = CARTESIAN_POINT('',(0.E+000,0.E+000,12.));
#1055 = DIRECTION('',(-0.E+000,-0.E+000,-1.));
#1056 = DIRECTION('',(-1.,0.E+000,0.E+000));
#1057 = DEFINITIONAL_REPRESENTATION('',(#1058),#1062);
#1058 = CIRCLE('',#1059,7.7978);
#1059 = AXIS2_PLACEMENT_2D('',#1060,#1061);
#1060 = CARTESIAN_POINT('',(0.E+000,0.E+000));
#1061 = DIRECTION('',(-1.,0.E+000));
#1062 = ( GEOMETRIC_REPRESENTATION_CONTEXT(2) 
PARAMETRIC_REPRESENTATION_CONTEXT() REPRESENTATION_CONTEXT('2D SPACE',''
  ) );
#1063 = FACE_BOUND('',#1064,.T.);
#1064 = EDGE_LOOP('',(#1065));
#1065 = ORIENTED_EDGE('',*,*,#1066,.T.);
#1066 = EDGE_CURVE('',#1067,#1067,#1069,.T.);
#1067 = VERTEX_POINT('',#1068);
#1068 = CARTESIAN_POINT('',(3.798,-1.500131994,12.));
#1069 = SURFACE_CURVE('',#1070,(#1075),.PCURVE_S1.);
#1070 = CIRCLE('',#1071,1.2);
#1071 = AXIS2_PLACEMENT_3D('',#1072,#1073,#1074);
#1072 = CARTESIAN_POINT('',(2.598,-1.500131994,12.));
#1073 = DIRECTION('',(0.E+000,0.E+000,1.));
#1074 = DIRECTION('',(1.,0.E+000,0.E+000));
#1075 = PCURVE('',#1052,#1076);
#1076 = DEFINITIONAL_REPRESENTATION('',(#1077),#1085);
#1077 = ( BOUNDED_CURVE() B_SPLINE_CURVE(2,(#1078,#1079,#1080,#1081,
#1082,#1083,#1084),.UNSPECIFIED.,.T.,.F.) B_SPLINE_CURVE_WITH_KNOTS((1,2
    ,2,2,2,1),(-2.094395102393,0.E+000,2.094395102393,4.188790204786,
6.28318530718,8.377580409573),.UNSPECIFIED.) CURVE() 
GEOMETRIC_REPRESENTATION_ITEM() RATIONAL_B_SPLINE_CURVE((1.,0.5,1.,0.5,
1.,0.5,1.)) REPRESENTATION_ITEM('') );
#1078 = CARTESIAN_POINT('',(-3.798,-1.500131994));
#1079 = CARTESIAN_POINT('',(-3.798,0.578328975083));
#1080 = CARTESIAN_POINT('',(-1.998,-0.460901509459));
#1081 = CARTESIAN_POINT('',(-0.198,-1.500131994));
#1082 = CARTESIAN_POINT('',(-1.998,-2.539362478541));
#1083 = CARTESIAN_POINT('',(-3.798,-3.578592963083));
#1084 = CARTESIAN_POINT('',(-3.798,-1.500131994));
#1085 = ( GEOMETRIC_REPRESENTATION_CONTEXT(2) 
PARAMETRIC_REPRESENTATION_CONTEXT() REPRESENTATION_CONTEXT('2D SPACE',''
  ) );
#1086 = FACE_BOUND('',#1087,.T.);
#1087 = EDGE_LOOP('',(#1088));
#1088 = ORIENTED_EDGE('',*,*,#1089,.T.);
#1089 = EDGE_CURVE('',#1090,#1090,#1092,.T.);
#1090 = VERTEX_POINT('',#1091);
#1091 = CARTESIAN_POINT('',(1.2,3.,12.));
#1092 = SURFACE_CURVE('',#1093,(#1098),.PCURVE_S1.);
#1093 = CIRCLE('',#1094,1.2);
#1094 = AXIS2_PLACEMENT_3D('',#1095,#1096,#1097);
#1095 = CARTESIAN_POINT('',(0.E+000,3.,12.));
#1096 = DIRECTION('',(0.E+000,0.E+000,1.));
#1097 = DIRECTION('',(1.,0.E+000,0.E+000));
#1098 = PCURVE('',#1052,#1099);
#1099 = DEFINITIONAL_REPRESENTATION('',(#1100),#1108);
#1100 = ( BOUNDED_CURVE() B_SPLINE_CURVE(2,(#1101,#1102,#1103,#1104,
#1105,#1106,#1107),.UNSPECIFIED.,.T.,.F.) B_SPLINE_CURVE_WITH_KNOTS((1,2
    ,2,2,2,1),(-2.094395102393,0.E+000,2.094395102393,4.188790204786,
6.28318530718,8.377580409573),.UNSPECIFIED.) CURVE() 
GEOMETRIC_REPRESENTATION_ITEM() RATIONAL_B_SPLINE_CURVE((1.,0.5,1.,0.5,
1.,0.5,1.)) REPRESENTATION_ITEM('') );
#1101 = CARTESIAN_POINT('',(-1.2,3.));
#1102 = CARTESIAN_POINT('',(-1.2,5.078460969083));
#1103 = CARTESIAN_POINT('',(0.6,4.039230484541));
#1104 = CARTESIAN_POINT('',(2.4,3.));
#1105 = CARTESIAN_POINT('',(0.6,1.960769515459));
#1106 = CARTESIAN_POINT('',(-1.2,0.921539030917));
#1107 = CARTESIAN_POINT('',(-1.2,3.));
#1108 = ( GEOMETRIC_REPRESENTATION_CONTEXT(2) 
PARAMETRIC_REPRESENTATION_CONTEXT() REPRESENTATION_CONTEXT('2D SPACE',''
  ) );
#1109 = FACE_BOUND('',#1110,.T.);
#1110 = EDGE_LOOP('',(#1111));
#1111 = ORIENTED_EDGE('',*,*,#1112,.T.);
#1112 = EDGE_CURVE('',#1113,#1113,#1115,.T.);
#1113 = VERTEX_POINT('',#1114);
#1114 = CARTESIAN_POINT('',(-1.398,-1.500131994,12.));
#1115 = SURFACE_CURVE('',#1116,(#1121),.PCURVE_S1.);
#1116 = CIRCLE('',#1117,1.2);
#1117 = AXIS2_PLACEMENT_3D('',#1118,#1119,#1120);
#1118 = CARTESIAN_POINT('',(-2.598,-1.500131994,12.));
#1119 = DIRECTION('',(0.E+000,0.E+000,1.));
#1120 = DIRECTION('',(1.,0.E+000,0.E+000));
#1121 = PCURVE('',#1052,#1122);
#1122 = DEFINITIONAL_REPRESENTATION('',(#1123),#1131);
#1123 = ( BOUNDED_CURVE() B_SPLINE_CURVE(2,(#1124,#1125,#1126,#1127,
#1128,#1129,#1130),.UNSPECIFIED.,.T.,.F.) B_SPLINE_CURVE_WITH_KNOTS((1,2
    ,2,2,2,1),(-2.094395102393,0.E+000,2.094395102393,4.188790204786,
6.28318530718,8.377580409573),.UNSPECIFIED.) CURVE() 
GEOMETRIC_REPRESENTATION_ITEM() RATIONAL_B_SPLINE_CURVE((1.,0.5,1.,0.5,
1.,0.5,1.)) REPRESENTATION_ITEM('') );
#1124 = CARTESIAN_POINT('',(1.398,-1.500131994));
#1125 = CARTESIAN_POINT('',(1.398,0.578328975083));
#1126 = CARTESIAN_POINT('',(3.198,-0.460901509459));
#1127 = CARTESIAN_POINT('',(4.998,-1.500131994));
#1128 = CARTESIAN_POINT('',(3.198,-2.539362478541));
#1129 = CARTESIAN_POINT('',(1.398,-3.578592963083));
#1130 = CARTESIAN_POINT('',(1.398,-1.500131994));
#1131 = ( GEOMETRIC_REPRESENTATION_CONTEXT(2) 
PARAMETRIC_REPRESENTATION_CONTEXT() REPRESENTATION_CONTEXT('2D SPACE',''
  ) );
#1132 = SHELL_BASED_SURFACE_MODEL('',(#1133));
#1133 = OPEN_SHELL('',(#1134));
#1134 = ADVANCED_FACE('',(#1135,#1159),#1148,.T.);
#1135 = FACE_BOUND('',#1136,.T.);
#1136 = EDGE_LOOP('',(#1137));
#1137 = ORIENTED_EDGE('',*,*,#1138,.T.);
#1138 = EDGE_CURVE('',#1139,#1139,#1141,.T.);
#1139 = VERTEX_POINT('',#1140);
#1140 = CARTESIAN_POINT('',(12.5603,0.E+000,12.));
#1141 = SURFACE_CURVE('',#1142,(#1147),.PCURVE_S1.);
#1142 = CIRCLE('',#1143,12.5603);
#1143 = AXIS2_PLACEMENT_3D('',#1144,#1145,#1146);
#1144 = CARTESIAN_POINT('',(0.E+000,0.E+000,12.));
#1145 = DIRECTION('',(0.E+000,-2.220446049E-016,-1.));
#1146 = DIRECTION('',(1.,0.E+000,0.E+000));
#1147 = PCURVE('',#1148,#1153);
#1148 = PLANE('',#1149);
#1149 = AXIS2_PLACEMENT_3D('',#1150,#1151,#1152);
#1150 = CARTESIAN_POINT('',(0.E+000,0.E+000,12.));
#1151 = DIRECTION('',(-0.E+000,-0.E+000,-1.));
#1152 = DIRECTION('',(-1.,0.E+000,0.E+000));
#1153 = DEFINITIONAL_REPRESENTATION('',(#1154),#1158);
#1154 = CIRCLE('',#1155,12.5603);
#1155 = AXIS2_PLACEMENT_2D('',#1156,#1157);
#1156 = CARTESIAN_POINT('',(0.E+000,0.E+000));
#1157 = DIRECTION('',(-1.,0.E+000));
#1158 = ( GEOMETRIC_REPRESENTATION_CONTEXT(2) 
PARAMETRIC_REPRESENTATION_CONTEXT() REPRESENTATION_CONTEXT('2D SPACE',''
  ) );
#1159 = FACE_BOUND('',#1160,.T.);
#1160 = EDGE_LOOP('',(#1161));
#1161 = ORIENTED_EDGE('',*,*,#1162,.T.);
#1162 = EDGE_CURVE('',#1163,#1163,#1165,.T.);
#1163 = VERTEX_POINT('',#1164);
#1164 = CARTESIAN_POINT('',(9.5758,0.E+000,12.));
#1165 = SURFACE_CURVE('',#1166,(#1171),.PCURVE_S1.);
#1166 = CIRCLE('',#1167,9.5758);
#1167 = AXIS2_PLACEMENT_3D('',#1168,#1169,#1170);
#1168 = CARTESIAN_POINT('',(0.E+000,0.E+000,12.));
#1169 = DIRECTION('',(-0.E+000,2.220446049E-016,1.));
#1170 = DIRECTION('',(1.,0.E+000,0.E+000));
#1171 = PCURVE('',#1148,#1172);
#1172 = DEFINITIONAL_REPRESENTATION('',(#1173),#1181);
#1173 = ( BOUNDED_CURVE() B_SPLINE_CURVE(2,(#1174,#1175,#1176,#1177,
#1178,#1179,#1180),.UNSPECIFIED.,.T.,.F.) B_SPLINE_CURVE_WITH_KNOTS((1,2
    ,2,2,2,1),(-2.094395102393,0.E+000,2.094395102393,4.188790204786,
6.28318530718,8.377580409573),.UNSPECIFIED.) CURVE() 
GEOMETRIC_REPRESENTATION_ITEM() RATIONAL_B_SPLINE_CURVE((1.,0.5,1.,0.5,
1.,0.5,1.)) REPRESENTATION_ITEM('') );
#1174 = CARTESIAN_POINT('',(-9.5758,0.E+000));
#1175 = CARTESIAN_POINT('',(-9.5758,16.585772123118));
#1176 = CARTESIAN_POINT('',(4.7879,8.292886061559));
#1177 = CARTESIAN_POINT('',(19.1516,2.345394563855E-015));
#1178 = CARTESIAN_POINT('',(4.7879,-8.292886061559));
#1179 = CARTESIAN_POINT('',(-9.5758,-16.58577212311));
#1180 = CARTESIAN_POINT('',(-9.5758,0.E+000));
#1181 = ( GEOMETRIC_REPRESENTATION_CONTEXT(2) 
PARAMETRIC_REPRESENTATION_CONTEXT() REPRESENTATION_CONTEXT('2D SPACE',''
  ) );
#1182 = SHELL_BASED_SURFACE_MODEL('',(#1183));
#1183 = OPEN_SHELL('',(#1184));
#1184 = ADVANCED_FACE('',(#1185),#1207,.T.);
#1185 = FACE_BOUND('',#1186,.T.);
#1186 = EDGE_LOOP('',(#1187,#1221,#1237,#1261));
#1187 = ORIENTED_EDGE('',*,*,#1188,.T.);
#1188 = EDGE_CURVE('',#1189,#1189,#1191,.T.);
#1189 = VERTEX_POINT('',#1190);
#1190 = CARTESIAN_POINT('',(7.7978,-1.400388255565E-009,13.27));
#1191 = SURFACE_CURVE('',#1192,(#1206),.PCURVE_S1.);
#1192 = B_SPLINE_CURVE_WITH_KNOTS('',12,(#1193,#1194,#1195,#1196,#1197,
    #1198,#1199,#1200,#1201,#1202,#1203,#1204,#1205),.UNSPECIFIED.,.T.,
  .F.,(13,13),(0.E+000,6.283185307),.PIECEWISE_BEZIER_KNOTS.);
#1193 = CARTESIAN_POINT('',(7.7978,-2.800772371368E-009,13.27));
#1194 = CARTESIAN_POINT('',(7.797799998533,-4.082918535045,13.27));
#1195 = CARTESIAN_POINT('',(5.465629587894,-8.165752950097,13.27));
#1196 = CARTESIAN_POINT('',(0.801441498172,-10.78402739238,13.27));
#1197 = CARTESIAN_POINT('',(-5.172702635401,-10.46801405144,13.27));
#1198 = CARTESIAN_POINT('',(-10.40685190008,-6.570596788918,13.27));
#1199 = CARTESIAN_POINT('',(-12.56623324577,3.407386655052E-009,13.27));
#1200 = CARTESIAN_POINT('',(-10.40685189654,6.570596794485,13.27));
#1201 = CARTESIAN_POINT('',(-5.172702629767,10.468014054261,13.27));
#1202 = CARTESIAN_POINT('',(0.801441503986,10.784027391937,13.27));
#1203 = CARTESIAN_POINT('',(5.465629592291,8.165752947159,13.27));
#1204 = CARTESIAN_POINT('',(7.797800000733,4.082918530843,13.27));
#1205 = CARTESIAN_POINT('',(7.7978,-1.400401328361E-009,13.27));
#1206 = PCURVE('',#1207,#1215);
#1207 = SURFACE_OF_REVOLUTION('',#1208,#1212);
#1208 = LINE('',#1209,#1210);
#1209 = CARTESIAN_POINT('',(7.7978,-2.800754979464E-009,13.27));
#1210 = VECTOR('',#1211,1.);
#1211 = DIRECTION('',(0.E+000,-2.220446049E-016,-1.));
#1212 = AXIS1_PLACEMENT('',#1213,#1214);
#1213 = CARTESIAN_POINT('',(0.E+000,5.99520434E-017,12.27));
#1214 = DIRECTION('',(0.E+000,-2.220446049E-016,-1.));
#1215 = DEFINITIONAL_REPRESENTATION('',(#1216),#1220);
#1216 = LINE('',#1217,#1218);
#1217 = CARTESIAN_POINT('',(2.797412345512E-015,3.166984595817E-015));
#1218 = VECTOR('',#1219,1.);
#1219 = DIRECTION('',(1.,-5.040412531426E-016));
#1220 = ( GEOMETRIC_REPRESENTATION_CONTEXT(2) 
PARAMETRIC_REPRESENTATION_CONTEXT() REPRESENTATION_CONTEXT('2D SPACE',''
  ) );
#1221 = ORIENTED_EDGE('',*,*,#1222,.T.);
#1222 = EDGE_CURVE('',#1189,#1223,#1225,.T.);
#1223 = VERTEX_POINT('',#1224);
#1224 = CARTESIAN_POINT('',(7.7978,-7.001883378877E-010,12.));
#1225 = SURFACE_CURVE('',#1226,(#1230),.PCURVE_S1.);
#1226 = LINE('',#1227,#1228);
#1227 = CARTESIAN_POINT('',(7.7978,2.819966483E-016,13.27));
#1228 = VECTOR('',#1229,1.);
#1229 = DIRECTION('',(0.E+000,-2.220446049606E-016,-1.));
#1230 = PCURVE('',#1207,#1231);
#1231 = DEFINITIONAL_REPRESENTATION('',(#1232),#1236);
#1232 = LINE('',#1233,#1234);
#1233 = CARTESIAN_POINT('',(6.283185307,-5.06427007477E-026));
#1234 = VECTOR('',#1235,1.);
#1235 = DIRECTION('',(0.E+000,1.));
#1236 = ( GEOMETRIC_REPRESENTATION_CONTEXT(2) 
PARAMETRIC_REPRESENTATION_CONTEXT() REPRESENTATION_CONTEXT('2D SPACE',''
  ) );
#1237 = ORIENTED_EDGE('',*,*,#1238,.T.);
#1238 = EDGE_CURVE('',#1223,#1223,#1239,.T.);
#1239 = SURFACE_CURVE('',#1240,(#1254),.PCURVE_S1.);
#1240 = B_SPLINE_CURVE_WITH_KNOTS('',12,(#1241,#1242,#1243,#1244,#1245,
    #1246,#1247,#1248,#1249,#1250,#1251,#1252,#1253),.UNSPECIFIED.,.T.,
  .F.,(13,13),(0.E+000,6.283185307),.PIECEWISE_BEZIER_KNOTS.);
#1241 = CARTESIAN_POINT('',(7.7978,-1.400384849613E-009,12.));
#1242 = CARTESIAN_POINT('',(7.797800000734,4.082918530844,12.));
#1243 = CARTESIAN_POINT('',(5.465629592287,8.165752947153,12.));
#1244 = CARTESIAN_POINT('',(0.801441503999,10.78402739195,12.));
#1245 = CARTESIAN_POINT('',(-5.172702629792,10.468014054238,
    12.000000000001));
#1246 = CARTESIAN_POINT('',(-10.4068518965,6.570596794516,12.));
#1247 = CARTESIAN_POINT('',(-12.56623324581,3.37404948425E-009,12.));
#1248 = CARTESIAN_POINT('',(-10.40685190004,-6.570596788889,12.));
#1249 = CARTESIAN_POINT('',(-5.172702635432,-10.46801405146,12.));
#1250 = CARTESIAN_POINT('',(0.80144149819,-10.78402739237,12.));
#1251 = CARTESIAN_POINT('',(5.465629587887,-8.165752950102,12.));
#1252 = CARTESIAN_POINT('',(7.797799998534,-4.082918535044,12.));
#1253 = CARTESIAN_POINT('',(7.7978,-2.800759445333E-009,12.));
#1254 = PCURVE('',#1207,#1255);
#1255 = DEFINITIONAL_REPRESENTATION('',(#1256),#1260);
#1256 = LINE('',#1257,#1258);
#1257 = CARTESIAN_POINT('',(6.283185307,1.27));
#1258 = VECTOR('',#1259,1.);
#1259 = DIRECTION('',(-1.,2.827159716937E-016));
#1260 = ( GEOMETRIC_REPRESENTATION_CONTEXT(2) 
PARAMETRIC_REPRESENTATION_CONTEXT() REPRESENTATION_CONTEXT('2D SPACE',''
  ) );
#1261 = ORIENTED_EDGE('',*,*,#1262,.T.);
#1262 = EDGE_CURVE('',#1223,#1189,#1263,.T.);
#1263 = SURFACE_CURVE('',#1264,(#1268),.PCURVE_S1.);
#1264 = LINE('',#1265,#1266);
#1265 = CARTESIAN_POINT('',(7.7978,0.E+000,12.));
#1266 = VECTOR('',#1267,1.);
#1267 = DIRECTION('',(0.E+000,2.220446049606E-016,1.));
#1268 = PCURVE('',#1207,#1269);
#1269 = DEFINITIONAL_REPRESENTATION('',(#1270),#1274);
#1270 = LINE('',#1271,#1272);
#1271 = CARTESIAN_POINT('',(2.797412345512E-015,1.27));
#1272 = VECTOR('',#1273,1.);
#1273 = DIRECTION('',(1.748382715945E-016,-1.));
#1274 = ( GEOMETRIC_REPRESENTATION_CONTEXT(2) 
PARAMETRIC_REPRESENTATION_CONTEXT() REPRESENTATION_CONTEXT('2D SPACE',''
  ) );
#1275 = SHELL_BASED_SURFACE_MODEL('',(#1276));
#1276 = OPEN_SHELL('',(#1277));
#1277 = ADVANCED_FACE('',(#1278),#1300,.T.);
#1278 = FACE_BOUND('',#1279,.T.);
#1279 = EDGE_LOOP('',(#1280,#1314,#1330,#1354));
#1280 = ORIENTED_EDGE('',*,*,#1281,.T.);
#1281 = EDGE_CURVE('',#1282,#1282,#1284,.T.);
#1282 = VERTEX_POINT('',#1283);
#1283 = CARTESIAN_POINT('',(9.5758,-8.598404019011E-010,12.));
#1284 = SURFACE_CURVE('',#1285,(#1299),.PCURVE_S1.);
#1285 = B_SPLINE_CURVE_WITH_KNOTS('',12,(#1286,#1287,#1288,#1289,#1290,
    #1291,#1292,#1293,#1294,#1295,#1296,#1297,#1298),.UNSPECIFIED.,.T.,
  .F.,(13,13),(0.E+000,6.283185307),.PIECEWISE_BEZIER_KNOTS.);
#1286 = CARTESIAN_POINT('',(9.5758,-1.719678139061E-009,12.));
#1287 = CARTESIAN_POINT('',(9.5757999991,-5.013877156951,12.));
#1288 = CARTESIAN_POINT('',(6.711864349145,-10.02765101569,12.));
#1289 = CARTESIAN_POINT('',(0.984180604379,-13.24292614616,12.));
#1290 = CARTESIAN_POINT('',(-6.35214623076,-12.85485764739,12.));
#1291 = CARTESIAN_POINT('',(-12.77974972599,-8.068778469441,12.));
#1292 = CARTESIAN_POINT('',(-15.43149815525,1.382947090178E-009,12.));
#1293 = CARTESIAN_POINT('',(-12.77974972454,8.068778471741,12.));
#1294 = CARTESIAN_POINT('',(-6.352146228451,12.854857648536,12.));
#1295 = CARTESIAN_POINT('',(0.984180606757,13.242926145985,12.));
#1296 = CARTESIAN_POINT('',(6.711864350946,10.027651014488,12.));
#1297 = CARTESIAN_POINT('',(9.5758,5.013877155231,12.));
#1298 = CARTESIAN_POINT('',(9.5758,2.712801721879E-014,12.));
#1299 = PCURVE('',#1300,#1308);
#1300 = SURFACE_OF_REVOLUTION('',#1301,#1305);
#1301 = LINE('',#1302,#1303);
#1302 = CARTESIAN_POINT('',(9.5758,-1.719680803802E-009,12.));
#1303 = VECTOR('',#1304,1.);
#1304 = DIRECTION('',(0.E+000,2.220446049E-016,1.));
#1305 = AXIS1_PLACEMENT('',#1306,#1307);
#1306 = CARTESIAN_POINT('',(0.E+000,2.220446049E-016,13.));
#1307 = DIRECTION('',(-0.E+000,-2.220446049E-016,-1.));
#1308 = DEFINITIONAL_REPRESENTATION('',(#1309),#1313);
#1309 = LINE('',#1310,#1311);
#1310 = CARTESIAN_POINT('',(0.E+000,-5.064210910202E-026));
#1311 = VECTOR('',#1312,1.);
#1312 = DIRECTION('',(1.,-5.040412531426E-016));
#1313 = ( GEOMETRIC_REPRESENTATION_CONTEXT(2) 
PARAMETRIC_REPRESENTATION_CONTEXT() REPRESENTATION_CONTEXT('2D SPACE',''
  ) );
#1314 = ORIENTED_EDGE('',*,*,#1315,.T.);
#1315 = EDGE_CURVE('',#1282,#1316,#1318,.T.);
#1316 = VERTEX_POINT('',#1317);
#1317 = CARTESIAN_POINT('',(9.5758,2.271724120871E-014,13.27));
#1318 = SURFACE_CURVE('',#1319,(#1323),.PCURVE_S1.);
#1319 = LINE('',#1320,#1321);
#1320 = CARTESIAN_POINT('',(9.5758,0.E+000,12.));
#1321 = VECTOR('',#1322,1.);
#1322 = DIRECTION('',(0.E+000,2.220446049606E-016,1.));
#1323 = PCURVE('',#1300,#1324);
#1324 = DEFINITIONAL_REPRESENTATION('',(#1325),#1329);
#1325 = LINE('',#1326,#1327);
#1326 = CARTESIAN_POINT('',(6.283185307,-3.166984595918E-015));
#1327 = VECTOR('',#1328,1.);
#1328 = DIRECTION('',(-6.993530863781E-016,1.));
#1329 = ( GEOMETRIC_REPRESENTATION_CONTEXT(2) 
PARAMETRIC_REPRESENTATION_CONTEXT() REPRESENTATION_CONTEXT('2D SPACE',''
  ) );
#1330 = ORIENTED_EDGE('',*,*,#1331,.T.);
#1331 = EDGE_CURVE('',#1316,#1316,#1332,.T.);
#1332 = SURFACE_CURVE('',#1333,(#1347),.PCURVE_S1.);
#1333 = B_SPLINE_CURVE_WITH_KNOTS('',12,(#1334,#1335,#1336,#1337,#1338,
    #1339,#1340,#1341,#1342,#1343,#1344,#1345,#1346),.UNSPECIFIED.,.T.,
  .F.,(13,13),(0.E+000,6.283185307),.PIECEWISE_BEZIER_KNOTS.);
#1334 = CARTESIAN_POINT('',(9.5758,3.192642718135E-014,13.27));
#1335 = CARTESIAN_POINT('',(9.5758,5.013877155231,13.27));
#1336 = CARTESIAN_POINT('',(6.711864350947,10.027651014487,13.27));
#1337 = CARTESIAN_POINT('',(0.984180606753,13.242926145987,
    13.270000000001));
#1338 = CARTESIAN_POINT('',(-6.352146228442,12.854857648533,
    13.269999999999));
#1339 = CARTESIAN_POINT('',(-12.77974972456,8.068778471744,
    13.270000000001));
#1340 = CARTESIAN_POINT('',(-15.43149815523,1.37963979574E-009,
    13.269999999999));
#1341 = CARTESIAN_POINT('',(-12.779749726,-8.068778469438,
    13.270000000001));
#1342 = CARTESIAN_POINT('',(-6.352146230751,-12.8548576474,13.27));
#1343 = CARTESIAN_POINT('',(0.984180604375,-13.24292614615,13.27));
#1344 = CARTESIAN_POINT('',(6.711864349146,-10.02765101569,13.27));
#1345 = CARTESIAN_POINT('',(9.575799999099,-5.01387715695,13.27));
#1346 = CARTESIAN_POINT('',(9.5758,-1.719655577083E-009,13.27));
#1347 = PCURVE('',#1300,#1348);
#1348 = DEFINITIONAL_REPRESENTATION('',(#1349),#1353);
#1349 = LINE('',#1350,#1351);
#1350 = CARTESIAN_POINT('',(6.283185307,1.27));
#1351 = VECTOR('',#1352,1.);
#1352 = DIRECTION('',(-1.,2.827159716937E-016));
#1353 = ( GEOMETRIC_REPRESENTATION_CONTEXT(2) 
PARAMETRIC_REPRESENTATION_CONTEXT() REPRESENTATION_CONTEXT('2D SPACE',''
  ) );
#1354 = ORIENTED_EDGE('',*,*,#1355,.T.);
#1355 = EDGE_CURVE('',#1316,#1282,#1356,.T.);
#1356 = SURFACE_CURVE('',#1357,(#1361),.PCURVE_S1.);
#1357 = LINE('',#1358,#1359);
#1358 = CARTESIAN_POINT('',(9.5758,2.819966483E-016,13.27));
#1359 = VECTOR('',#1360,1.);
#1360 = DIRECTION('',(0.E+000,-2.220446049606E-016,-1.));
#1361 = PCURVE('',#1300,#1362);
#1362 = DEFINITIONAL_REPRESENTATION('',(#1363),#1367);
#1363 = LINE('',#1364,#1365);
#1364 = CARTESIAN_POINT('',(0.E+000,1.27));
#1365 = VECTOR('',#1366,1.);
#1366 = DIRECTION('',(1.748382715945E-016,-1.));
#1367 = ( GEOMETRIC_REPRESENTATION_CONTEXT(2) 
PARAMETRIC_REPRESENTATION_CONTEXT() REPRESENTATION_CONTEXT('2D SPACE',''
  ) );
#1368 = SHELL_BASED_SURFACE_MODEL('',(#1369));
#1369 = OPEN_SHELL('',(#1370));
#1370 = ADVANCED_FACE('',(#1371,#1395),#1384,.T.);
#1371 = FACE_BOUND('',#1372,.T.);
#1372 = EDGE_LOOP('',(#1373));
#1373 = ORIENTED_EDGE('',*,*,#1374,.T.);
#1374 = EDGE_CURVE('',#1375,#1375,#1377,.T.);
#1375 = VERTEX_POINT('',#1376);
#1376 = CARTESIAN_POINT('',(9.5758,2.819966483E-016,13.27));
#1377 = SURFACE_CURVE('',#1378,(#1383),.PCURVE_S1.);
#1378 = CIRCLE('',#1379,9.5758);
#1379 = AXIS2_PLACEMENT_3D('',#1380,#1381,#1382);
#1380 = CARTESIAN_POINT('',(0.E+000,2.819966483E-016,13.27));
#1381 = DIRECTION('',(0.E+000,-2.220446049E-016,-1.));
#1382 = DIRECTION('',(1.,0.E+000,0.E+000));
#1383 = PCURVE('',#1384,#1389);
#1384 = PLANE('',#1385);
#1385 = AXIS2_PLACEMENT_3D('',#1386,#1387,#1388);
#1386 = CARTESIAN_POINT('',(0.E+000,0.E+000,13.27));
#1387 = DIRECTION('',(-0.E+000,-2.220446049E-016,-1.));
#1388 = DIRECTION('',(0.E+000,-1.,2.220446049E-016));
#1389 = DEFINITIONAL_REPRESENTATION('',(#1390),#1394);
#1390 = CIRCLE('',#1391,9.5758);
#1391 = AXIS2_PLACEMENT_2D('',#1392,#1393);
#1392 = CARTESIAN_POINT('',(-2.819966483E-016,0.E+000));
#1393 = DIRECTION('',(0.E+000,-1.));
#1394 = ( GEOMETRIC_REPRESENTATION_CONTEXT(2) 
PARAMETRIC_REPRESENTATION_CONTEXT() REPRESENTATION_CONTEXT('2D SPACE',''
  ) );
#1395 = FACE_BOUND('',#1396,.T.);
#1396 = EDGE_LOOP('',(#1397));
#1397 = ORIENTED_EDGE('',*,*,#1398,.T.);
#1398 = EDGE_CURVE('',#1399,#1399,#1401,.T.);
#1399 = VERTEX_POINT('',#1400);
#1400 = CARTESIAN_POINT('',(7.7978,2.819966483E-016,13.27));
#1401 = SURFACE_CURVE('',#1402,(#1407),.PCURVE_S1.);
#1402 = CIRCLE('',#1403,7.7978);
#1403 = AXIS2_PLACEMENT_3D('',#1404,#1405,#1406);
#1404 = CARTESIAN_POINT('',(0.E+000,2.819966483E-016,13.27));
#1405 = DIRECTION('',(-0.E+000,2.220446049E-016,1.));
#1406 = DIRECTION('',(1.,0.E+000,0.E+000));
#1407 = PCURVE('',#1384,#1408);
#1408 = DEFINITIONAL_REPRESENTATION('',(#1409),#1417);
#1409 = ( BOUNDED_CURVE() B_SPLINE_CURVE(2,(#1410,#1411,#1412,#1413,
#1414,#1415,#1416),.UNSPECIFIED.,.T.,.F.) B_SPLINE_CURVE_WITH_KNOTS((1,2
    ,2,2,2,1),(-2.094395102393,0.E+000,2.094395102393,4.188790204786,
6.28318530718,8.377580409573),.UNSPECIFIED.) CURVE() 
GEOMETRIC_REPRESENTATION_ITEM() RATIONAL_B_SPLINE_CURVE((1.,0.5,1.,0.5,
1.,0.5,1.)) REPRESENTATION_ITEM('') );
#1410 = CARTESIAN_POINT('',(-2.819966483E-016,-7.7978));
#1411 = CARTESIAN_POINT('',(-13.50618578726,-7.7978));
#1412 = CARTESIAN_POINT('',(-6.75309289363,3.8989));
#1413 = CARTESIAN_POINT('',(-2.191906810378E-015,15.5956));
#1414 = CARTESIAN_POINT('',(6.75309289363,3.8989));
#1415 = CARTESIAN_POINT('',(13.506185787261,-7.7978));
#1416 = CARTESIAN_POINT('',(-2.819966483E-016,-7.7978));
#1417 = ( GEOMETRIC_REPRESENTATION_CONTEXT(2) 
PARAMETRIC_REPRESENTATION_CONTEXT() REPRESENTATION_CONTEXT('2D SPACE',''
  ) );
#1418 = ( GEOMETRIC_REPRESENTATION_CONTEXT(3) 
GLOBAL_UNCERTAINTY_ASSIGNED_CONTEXT((#1422)) 
GLOBAL_UNIT_ASSIGNED_CONTEXT((#1419,#1420,#1421)) REPRESENTATION_CONTEXT
('Context #1','3D Context with UNIT and UNCERTAINTY') );
#1419 = ( LENGTH_UNIT() NAMED_UNIT(*) SI_UNIT(.MILLI.,.METRE.) );
#1420 = ( NAMED_UNIT(*) PLANE_ANGLE_UNIT() SI_UNIT($,.RADIAN.) );
#1421 = ( NAMED_UNIT(*) SI_UNIT($,.STERADIAN.) SOLID_ANGLE_UNIT() );
#1422 = UNCERTAINTY_MEASURE_WITH_UNIT(LENGTH_MEASURE(5.E-006),#1419,
  'distance_accuracy_value','confusion accuracy');
#1423 = PRODUCT_RELATED_PRODUCT_CATEGORY('part',$,(#7));
#1424 = MECHANICAL_DESIGN_GEOMETRIC_PRESENTATION_REPRESENTATION('',(
    #1425,#1435,#1444,#1453,#1462,#1471,#1480,#1489,#1498,#1507,#1516,
    #1525,#1534,#1543,#1552,#1561,#1570),#1418);
#1425 = STYLED_ITEM('color',(#1426),#17);
#1426 = PRESENTATION_STYLE_ASSIGNMENT((#1427,#1433));
#1427 = SURFACE_STYLE_USAGE(.BOTH.,#1428);
#1428 = SURFACE_SIDE_STYLE('',(#1429));
#1429 = SURFACE_STYLE_FILL_AREA(#1430);
#1430 = FILL_AREA_STYLE('',(#1431));
#1431 = FILL_AREA_STYLE_COLOUR('',#1432);
#1432 = COLOUR_RGB('',0.800000011921,0.800000011921,0.800000011921);
#1433 = CURVE_STYLE('',#1434,POSITIVE_LENGTH_MEASURE(0.1),#1432);
#1434 = DRAUGHTING_PRE_DEFINED_CURVE_FONT('continuous');
#1435 = STYLED_ITEM('color',(#1436),#110);
#1436 = PRESENTATION_STYLE_ASSIGNMENT((#1437,#1442));
#1437 = SURFACE_STYLE_USAGE(.BOTH.,#1438);
#1438 = SURFACE_SIDE_STYLE('',(#1439));
#1439 = SURFACE_STYLE_FILL_AREA(#1440);
#1440 = FILL_AREA_STYLE('',(#1441));
#1441 = FILL_AREA_STYLE_COLOUR('',#1432);
#1442 = CURVE_STYLE('',#1443,POSITIVE_LENGTH_MEASURE(0.1),#1432);
#1443 = DRAUGHTING_PRE_DEFINED_CURVE_FONT('continuous');
#1444 = STYLED_ITEM('color',(#1445),#160);
#1445 = PRESENTATION_STYLE_ASSIGNMENT((#1446,#1451));
#1446 = SURFACE_STYLE_USAGE(.BOTH.,#1447);
#1447 = SURFACE_SIDE_STYLE('',(#1448));
#1448 = SURFACE_STYLE_FILL_AREA(#1449);
#1449 = FILL_AREA_STYLE('',(#1450));
#1450 = FILL_AREA_STYLE_COLOUR('',#1432);
#1451 = CURVE_STYLE('',#1452,POSITIVE_LENGTH_MEASURE(0.1),#1432);
#1452 = DRAUGHTING_PRE_DEFINED_CURVE_FONT('continuous');
#1453 = STYLED_ITEM('color',(#1454),#256);
#1454 = PRESENTATION_STYLE_ASSIGNMENT((#1455,#1460));
#1455 = SURFACE_STYLE_USAGE(.BOTH.,#1456);
#1456 = SURFACE_SIDE_STYLE('',(#1457));
#1457 = SURFACE_STYLE_FILL_AREA(#1458);
#1458 = FILL_AREA_STYLE('',(#1459));
#1459 = FILL_AREA_STYLE_COLOUR('',#1432);
#1460 = CURVE_STYLE('',#1461,POSITIVE_LENGTH_MEASURE(0.1),#1432);
#1461 = DRAUGHTING_PRE_DEFINED_CURVE_FONT('continuous');
#1462 = STYLED_ITEM('color',(#1463),#349);
#1463 = PRESENTATION_STYLE_ASSIGNMENT((#1464,#1469));
#1464 = SURFACE_STYLE_USAGE(.BOTH.,#1465);
#1465 = SURFACE_SIDE_STYLE('',(#1466));
#1466 = SURFACE_STYLE_FILL_AREA(#1467);
#1467 = FILL_AREA_STYLE('',(#1468));
#1468 = FILL_AREA_STYLE_COLOUR('',#1432);
#1469 = CURVE_STYLE('',#1470,POSITIVE_LENGTH_MEASURE(0.1),#1432);
#1470 = DRAUGHTING_PRE_DEFINED_CURVE_FONT('continuous');
#1471 = STYLED_ITEM('color',(#1472),#440);
#1472 = PRESENTATION_STYLE_ASSIGNMENT((#1473,#1478));
#1473 = SURFACE_STYLE_USAGE(.BOTH.,#1474);
#1474 = SURFACE_SIDE_STYLE('',(#1475));
#1475 = SURFACE_STYLE_FILL_AREA(#1476);
#1476 = FILL_AREA_STYLE('',(#1477));
#1477 = FILL_AREA_STYLE_COLOUR('',#1432);
#1478 = CURVE_STYLE('',#1479,POSITIVE_LENGTH_MEASURE(0.1),#1432);
#1479 = DRAUGHTING_PRE_DEFINED_CURVE_FONT('continuous');
#1480 = STYLED_ITEM('color',(#1481),#531);
#1481 = PRESENTATION_STYLE_ASSIGNMENT((#1482,#1487));
#1482 = SURFACE_STYLE_USAGE(.BOTH.,#1483);
#1483 = SURFACE_SIDE_STYLE('',(#1484));
#1484 = SURFACE_STYLE_FILL_AREA(#1485);
#1485 = FILL_AREA_STYLE('',(#1486));
#1486 = FILL_AREA_STYLE_COLOUR('',#1432);
#1487 = CURVE_STYLE('',#1488,POSITIVE_LENGTH_MEASURE(0.1),#1432);
#1488 = DRAUGHTING_PRE_DEFINED_CURVE_FONT('continuous');
#1489 = STYLED_ITEM('color',(#1490),#622);
#1490 = PRESENTATION_STYLE_ASSIGNMENT((#1491,#1496));
#1491 = SURFACE_STYLE_USAGE(.BOTH.,#1492);
#1492 = SURFACE_SIDE_STYLE('',(#1493));
#1493 = SURFACE_STYLE_FILL_AREA(#1494);
#1494 = FILL_AREA_STYLE('',(#1495));
#1495 = FILL_AREA_STYLE_COLOUR('',#1432);
#1496 = CURVE_STYLE('',#1497,POSITIVE_LENGTH_MEASURE(0.1),#1432);
#1497 = DRAUGHTING_PRE_DEFINED_CURVE_FONT('continuous');
#1498 = STYLED_ITEM('color',(#1499),#672);
#1499 = PRESENTATION_STYLE_ASSIGNMENT((#1500,#1505));
#1500 = SURFACE_STYLE_USAGE(.BOTH.,#1501);
#1501 = SURFACE_SIDE_STYLE('',(#1502));
#1502 = SURFACE_STYLE_FILL_AREA(#1503);
#1503 = FILL_AREA_STYLE('',(#1504));
#1504 = FILL_AREA_STYLE_COLOUR('',#1432);
#1505 = CURVE_STYLE('',#1506,POSITIVE_LENGTH_MEASURE(0.1),#1432);
#1506 = DRAUGHTING_PRE_DEFINED_CURVE_FONT('continuous');
#1507 = STYLED_ITEM('color',(#1508),#763);
#1508 = PRESENTATION_STYLE_ASSIGNMENT((#1509,#1514));
#1509 = SURFACE_STYLE_USAGE(.BOTH.,#1510);
#1510 = SURFACE_SIDE_STYLE('',(#1511));
#1511 = SURFACE_STYLE_FILL_AREA(#1512);
#1512 = FILL_AREA_STYLE('',(#1513));
#1513 = FILL_AREA_STYLE_COLOUR('',#1432);
#1514 = CURVE_STYLE('',#1515,POSITIVE_LENGTH_MEASURE(0.1),#1432);
#1515 = DRAUGHTING_PRE_DEFINED_CURVE_FONT('continuous');
#1516 = STYLED_ITEM('color',(#1517),#854);
#1517 = PRESENTATION_STYLE_ASSIGNMENT((#1518,#1523));
#1518 = SURFACE_STYLE_USAGE(.BOTH.,#1519);
#1519 = SURFACE_SIDE_STYLE('',(#1520));
#1520 = SURFACE_STYLE_FILL_AREA(#1521);
#1521 = FILL_AREA_STYLE('',(#1522));
#1522 = FILL_AREA_STYLE_COLOUR('',#1432);
#1523 = CURVE_STYLE('',#1524,POSITIVE_LENGTH_MEASURE(0.1),#1432);
#1524 = DRAUGHTING_PRE_DEFINED_CURVE_FONT('continuous');
#1525 = STYLED_ITEM('color',(#1526),#945);
#1526 = PRESENTATION_STYLE_ASSIGNMENT((#1527,#1532));
#1527 = SURFACE_STYLE_USAGE(.BOTH.,#1528);
#1528 = SURFACE_SIDE_STYLE('',(#1529));
#1529 = SURFACE_STYLE_FILL_AREA(#1530);
#1530 = FILL_AREA_STYLE('',(#1531));
#1531 = FILL_AREA_STYLE_COLOUR('',#1432);
#1532 = CURVE_STYLE('',#1533,POSITIVE_LENGTH_MEASURE(0.1),#1432);
#1533 = DRAUGHTING_PRE_DEFINED_CURVE_FONT('continuous');
#1534 = STYLED_ITEM('color',(#1535),#1038);
#1535 = PRESENTATION_STYLE_ASSIGNMENT((#1536,#1541));
#1536 = SURFACE_STYLE_USAGE(.BOTH.,#1537);
#1537 = SURFACE_SIDE_STYLE('',(#1538));
#1538 = SURFACE_STYLE_FILL_AREA(#1539);
#1539 = FILL_AREA_STYLE('',(#1540));
#1540 = FILL_AREA_STYLE_COLOUR('',#1432);
#1541 = CURVE_STYLE('',#1542,POSITIVE_LENGTH_MEASURE(0.1),#1432);
#1542 = DRAUGHTING_PRE_DEFINED_CURVE_FONT('continuous');
#1543 = STYLED_ITEM('color',(#1544),#1134);
#1544 = PRESENTATION_STYLE_ASSIGNMENT((#1545,#1550));
#1545 = SURFACE_STYLE_USAGE(.BOTH.,#1546);
#1546 = SURFACE_SIDE_STYLE('',(#1547));
#1547 = SURFACE_STYLE_FILL_AREA(#1548);
#1548 = FILL_AREA_STYLE('',(#1549));
#1549 = FILL_AREA_STYLE_COLOUR('',#1432);
#1550 = CURVE_STYLE('',#1551,POSITIVE_LENGTH_MEASURE(0.1),#1432);
#1551 = DRAUGHTING_PRE_DEFINED_CURVE_FONT('continuous');
#1552 = STYLED_ITEM('color',(#1553),#1184);
#1553 = PRESENTATION_STYLE_ASSIGNMENT((#1554,#1559));
#1554 = SURFACE_STYLE_USAGE(.BOTH.,#1555);
#1555 = SURFACE_SIDE_STYLE('',(#1556));
#1556 = SURFACE_STYLE_FILL_AREA(#1557);
#1557 = FILL_AREA_STYLE('',(#1558));
#1558 = FILL_AREA_STYLE_COLOUR('',#1432);
#1559 = CURVE_STYLE('',#1560,POSITIVE_LENGTH_MEASURE(0.1),#1432);
#1560 = DRAUGHTING_PRE_DEFINED_CURVE_FONT('continuous');
#1561 = STYLED_ITEM('color',(#1562),#1277);
#1562 = PRESENTATION_STYLE_ASSIGNMENT((#1563,#1568));
#1563 = SURFACE_STYLE_USAGE(.BOTH.,#1564);
#1564 = SURFACE_SIDE_STYLE('',(#1565));
#1565 = SURFACE_STYLE_FILL_AREA(#1566);
#1566 = FILL_AREA_STYLE('',(#1567));
#1567 = FILL_AREA_STYLE_COLOUR('',#1432);
#1568 = CURVE_STYLE('',#1569,POSITIVE_LENGTH_MEASURE(0.1),#1432);
#1569 = DRAUGHTING_PRE_DEFINED_CURVE_FONT('continuous');
#1570 = STYLED_ITEM('color',(#1571),#1370);
#1571 = PRESENTATION_STYLE_ASSIGNMENT((#1572,#1577));
#1572 = SURFACE_STYLE_USAGE(.BOTH.,#1573);
#1573 = SURFACE_SIDE_STYLE('',(#1574));
#1574 = SURFACE_STYLE_FILL_AREA(#1575);
#1575 = FILL_AREA_STYLE('',(#1576));
#1576 = FILL_AREA_STYLE_COLOUR('',#1432);
#1577 = CURVE_STYLE('',#1578,POSITIVE_LENGTH_MEASURE(0.1),#1432);
#1578 = DRAUGHTING_PRE_DEFINED_CURVE_FONT('continuous');
ENDSEC;
END-ISO-10303-21;
```
