## Supplemental Codes for "Versatile, do-it-yourself, low-cost spinning disk confocal microscope": Cover.step

```
ISO-10303-21;
HEADER;
/* Generated by software containing ST-Developer
 * from STEP Tools, Inc. (www.steptools.com) 
 */

FILE_DESCRIPTION(
/* description */ (''),
/* implementation_level */ '2;1');

FILE_NAME(
/* name */ 
'D:/Dropbox/Aaron U Wash/Spinning Disk Files/F8 HDD Adapter/cad files 
to upload/STEPs/Cover.step',
/* time_stamp */ '2020-09-30T13:47:26-04:00',
/* author */ (''),
/* organization */ (''),
/* preprocessor_version */ 'ST-DEVELOPER v18.1',
/* originating_system */ 'Autodesk Translation Framework v9.3.0.1241',
/* authorisation */ '');

FILE_SCHEMA (('AUTOMOTIVE_DESIGN { 1 0 10303 214 3 1 1 }'));
ENDSEC;

DATA;
#10=MECHANICAL_DESIGN_GEOMETRIC_PRESENTATION_REPRESENTATION('',(#13),#2403);
#11=SHAPE_REPRESENTATION_RELATIONSHIP('SRR','None',#2410,#12);
#12=ADVANCED_BREP_SHAPE_REPRESENTATION('',(#14),#2402);
#13=STYLED_ITEM('',(#2419),#14);
#14=MANIFOLD_SOLID_BREP('Body1',#1303);
#15=B_SPLINE_SURFACE_WITH_KNOTS('',3,3,((#1880,#1881,#1882,#1883),(#1884,
#1885,#1886,#1887),(#1888,#1889,#1890,#1891),(#1892,#1893,#1894,#1895),
(#1896,#1897,#1898,#1899)),.UNSPECIFIED.,.F.,.F.,.F.,(4,1,4),(4,4),(-2.43548550603353E-16,
0.203133868183124,0.473979025760622),(-1.79958894003543E-30,0.199999999999999),
 .UNSPECIFIED.);
#16=B_SPLINE_SURFACE_WITH_KNOTS('',3,3,((#1954,#1955,#1956,#1957),(#1958,
#1959,#1960,#1961),(#1962,#1963,#1964,#1965),(#1966,#1967,#1968,#1969),
(#1970,#1971,#1972,#1973)),.UNSPECIFIED.,.F.,.F.,.F.,(4,1,4),(4,4),(0.,
0.203133868183124,0.473979025760623),(-8.88178419700134E-16,0.2),
 .UNSPECIFIED.);
#17=B_SPLINE_SURFACE_WITH_KNOTS('',3,3,((#2031,#2032,#2033,#2034),(#2035,
#2036,#2037,#2038),(#2039,#2040,#2041,#2042),(#2043,#2044,#2045,#2046),
(#2047,#2048,#2049,#2050)),.UNSPECIFIED.,.F.,.F.,.F.,(4,1,4),(4,4),(0.,
0.203133868183125,0.473979025760626),(0.,0.199999999999999),
 .UNSPECIFIED.);
#18=B_SPLINE_SURFACE_WITH_KNOTS('',3,3,((#2063,#2064,#2065,#2066),(#2067,
#2068,#2069,#2070),(#2071,#2072,#2073,#2074),(#2075,#2076,#2077,#2078),
(#2079,#2080,#2081,#2082)),.UNSPECIFIED.,.F.,.F.,.F.,(4,1,4),(4,4),(0.,
0.270845157577499,0.473979025760623),(0.,0.199999999999999),
 .UNSPECIFIED.);
#19=B_SPLINE_SURFACE_WITH_KNOTS('',3,3,((#2138,#2139,#2140,#2141),(#2142,
#2143,#2144,#2145),(#2146,#2147,#2148,#2149),(#2150,#2151,#2152,#2153),
(#2154,#2155,#2156,#2157)),.UNSPECIFIED.,.F.,.F.,.F.,(4,1,4),(4,4),(0.,
0.2708451575775,0.473979025760626),(-8.88178419700117E-16,0.2),
 .UNSPECIFIED.);
#20=B_SPLINE_SURFACE_WITH_KNOTS('',3,3,((#2214,#2215,#2216,#2217),(#2218,
#2219,#2220,#2221),(#2222,#2223,#2224,#2225),(#2226,#2227,#2228,#2229),
(#2230,#2231,#2232,#2233)),.UNSPECIFIED.,.F.,.F.,.F.,(4,1,4),(4,4),(-4.55479052341167E-16,
0.203133868183123,0.473979025760621),(-2.07075987620516E-30,0.199999999999999),
 .UNSPECIFIED.);
#21=B_SPLINE_SURFACE_WITH_KNOTS('',3,3,((#2290,#2291,#2292,#2293),(#2294,
#2295,#2296,#2297),(#2298,#2299,#2300,#2301),(#2302,#2303,#2304,#2305),
(#2306,#2307,#2308,#2309)),.UNSPECIFIED.,.F.,.F.,.F.,(4,1,4),(4,4),(0.,
0.203133868183124,0.473979025760622),(0.,0.199999999999999),
 .UNSPECIFIED.);
#22=B_SPLINE_SURFACE_WITH_KNOTS('',3,3,((#2322,#2323,#2324,#2325),(#2326,
#2327,#2328,#2329),(#2330,#2331,#2332,#2333),(#2334,#2335,#2336,#2337),
(#2338,#2339,#2340,#2341)),.UNSPECIFIED.,.F.,.F.,.F.,(4,1,4),(4,4),(0.,
0.270845157577498,0.473979025760622),(0.,0.199999999999999),
 .UNSPECIFIED.);
#23=FACE_BOUND('',#213,.T.);
#24=FACE_BOUND('',#214,.T.);
#25=FACE_BOUND('',#222,.T.);
#26=FACE_BOUND('',#223,.T.);
#27=FACE_BOUND('',#227,.T.);
#28=FACE_BOUND('',#228,.T.);
#29=FACE_BOUND('',#235,.T.);
#30=FACE_BOUND('',#236,.T.);
#31=FACE_BOUND('',#239,.T.);
#32=FACE_BOUND('',#240,.T.);
#33=FACE_BOUND('',#248,.T.);
#34=FACE_BOUND('',#249,.T.);
#35=FACE_BOUND('',#253,.T.);
#36=FACE_BOUND('',#254,.T.);
#37=FACE_BOUND('',#261,.T.);
#38=FACE_BOUND('',#262,.T.);
#39=FACE_BOUND('',#265,.T.);
#40=FACE_BOUND('',#266,.T.);
#41=FACE_BOUND('',#274,.T.);
#42=FACE_BOUND('',#275,.T.);
#43=FACE_BOUND('',#278,.T.);
#44=FACE_BOUND('',#279,.T.);
#45=FACE_BOUND('',#287,.T.);
#46=FACE_BOUND('',#288,.T.);
#47=PLANE('',#1355);
#48=PLANE('',#1356);
#49=PLANE('',#1358);
#50=PLANE('',#1359);
#51=PLANE('',#1360);
#52=PLANE('',#1362);
#53=PLANE('',#1365);
#54=PLANE('',#1366);
#55=PLANE('',#1367);
#56=PLANE('',#1369);
#57=PLANE('',#1370);
#58=PLANE('',#1372);
#59=PLANE('',#1374);
#60=PLANE('',#1375);
#61=PLANE('',#1376);
#62=PLANE('',#1377);
#63=PLANE('',#1379);
#64=PLANE('',#1382);
#65=PLANE('',#1383);
#66=PLANE('',#1384);
#67=PLANE('',#1386);
#68=PLANE('',#1387);
#69=PLANE('',#1389);
#70=PLANE('',#1392);
#71=PLANE('',#1393);
#72=PLANE('',#1395);
#73=PLANE('',#1396);
#74=PLANE('',#1397);
#75=PLANE('',#1399);
#76=PLANE('',#1401);
#77=PLANE('',#1402);
#78=PLANE('',#1403);
#79=PLANE('',#1404);
#80=PLANE('',#1406);
#81=PLANE('',#1407);
#82=PLANE('',#1410);
#83=PLANE('',#1413);
#84=PLANE('',#1416);
#85=PLANE('',#1417);
#86=PLANE('',#1419);
#87=PLANE('',#1420);
#88=PLANE('',#1421);
#89=PLANE('',#1422);
#90=PLANE('',#1427);
#91=PLANE('',#1429);
#92=PLANE('',#1430);
#93=B_SPLINE_CURVE_WITH_KNOTS('',3,(#1854,#1855,#1856,#1857,#1858,#1859,
#1860),.UNSPECIFIED.,.F.,.F.,(4,3,4),(0.,0.673198425769241,1.5707963267949),
 .UNSPECIFIED.);
#94=B_SPLINE_CURVE_WITH_KNOTS('',3,(#1901,#1902,#1903,#1904,#1905,#1906,
#1907),.UNSPECIFIED.,.F.,.F.,(4,3,4),(0.,0.673198425769243,1.5707963267949),
 .UNSPECIFIED.);
#95=B_SPLINE_CURVE_WITH_KNOTS('',3,(#1908,#1909,#1910,#1911),
 .UNSPECIFIED.,.F.,.F.,(4,4),(-1.79958894003543E-30,0.199999999999999),
 .UNSPECIFIED.);
#96=B_SPLINE_CURVE_WITH_KNOTS('',3,(#1926,#1927,#1928,#1929,#1930,#1931,
#1932),.UNSPECIFIED.,.F.,.F.,(4,3,4),(0.,0.673198425769242,1.5707963267949),
 .UNSPECIFIED.);
#97=B_SPLINE_CURVE_WITH_KNOTS('',3,(#1975,#1976,#1977,#1978,#1979,#1980,
#1981),.UNSPECIFIED.,.F.,.F.,(4,3,4),(0.,0.897597901025655,1.5707963267949),
 .UNSPECIFIED.);
#98=B_SPLINE_CURVE_WITH_KNOTS('',3,(#1982,#1983,#1984,#1985),
 .UNSPECIFIED.,.F.,.F.,(4,4),(-0.2,8.88178419700134E-16),.UNSPECIFIED.);
#99=B_SPLINE_CURVE_WITH_KNOTS('',3,(#2001,#2002,#2003,#2004,#2005,#2006,
#2007),.UNSPECIFIED.,.F.,.F.,(4,3,4),(0.,0.897597901025656,1.5707963267949),
 .UNSPECIFIED.);
#100=B_SPLINE_CURVE_WITH_KNOTS('',3,(#2010,#2011,#2012,#2013,#2014,#2015,
#2016),.UNSPECIFIED.,.F.,.F.,(4,3,4),(0.,0.673198425769243,1.5707963267949),
 .UNSPECIFIED.);
#101=B_SPLINE_CURVE_WITH_KNOTS('',3,(#2052,#2053,#2054,#2055,#2056,#2057,
#2058),.UNSPECIFIED.,.F.,.F.,(4,3,4),(0.,0.673198425769241,1.5707963267949),
 .UNSPECIFIED.);
#102=B_SPLINE_CURVE_WITH_KNOTS('',3,(#2059,#2060,#2061,#2062),
 .UNSPECIFIED.,.F.,.F.,(4,4),(0.,0.199999999999999),.UNSPECIFIED.);
#103=B_SPLINE_CURVE_WITH_KNOTS('',3,(#2084,#2085,#2086,#2087,#2088,#2089,
#2090),.UNSPECIFIED.,.F.,.F.,(4,3,4),(0.,0.673198425769241,1.5707963267949),
 .UNSPECIFIED.);
#104=B_SPLINE_CURVE_WITH_KNOTS('',3,(#2091,#2092,#2093,#2094),
 .UNSPECIFIED.,.F.,.F.,(4,4),(-0.199999999999999,0.),.UNSPECIFIED.);
#105=B_SPLINE_CURVE_WITH_KNOTS('',3,(#2110,#2111,#2112,#2113,#2114,#2115,
#2116),.UNSPECIFIED.,.F.,.F.,(4,3,4),(0.,0.897597901025656,1.5707963267949),
 .UNSPECIFIED.);
#106=B_SPLINE_CURVE_WITH_KNOTS('',3,(#2159,#2160,#2161,#2162,#2163,#2164,
#2165),.UNSPECIFIED.,.F.,.F.,(4,3,4),(0.,0.673198425769242,1.5707963267949),
 .UNSPECIFIED.);
#107=B_SPLINE_CURVE_WITH_KNOTS('',3,(#2166,#2167,#2168,#2169),
 .UNSPECIFIED.,.F.,.F.,(4,4),(-0.2,8.88178419700117E-16),.UNSPECIFIED.);
#108=B_SPLINE_CURVE_WITH_KNOTS('',3,(#2188,#2189,#2190,#2191,#2192,#2193,
#2194),.UNSPECIFIED.,.F.,.F.,(4,3,4),(0.,0.673198425769239,1.5707963267949),
 .UNSPECIFIED.);
#109=B_SPLINE_CURVE_WITH_KNOTS('',3,(#2235,#2236,#2237,#2238,#2239,#2240,
#2241),.UNSPECIFIED.,.F.,.F.,(4,3,4),(0.,0.673198425769243,1.5707963267949),
 .UNSPECIFIED.);
#110=B_SPLINE_CURVE_WITH_KNOTS('',3,(#2242,#2243,#2244,#2245),
 .UNSPECIFIED.,.F.,.F.,(4,4),(-2.07075987620516E-30,0.199999999999999),
 .UNSPECIFIED.);
#111=B_SPLINE_CURVE_WITH_KNOTS('',3,(#2260,#2261,#2262,#2263,#2264,#2265,
#2266),.UNSPECIFIED.,.F.,.F.,(4,3,4),(0.,0.897597901025657,1.5707963267949),
 .UNSPECIFIED.);
#112=B_SPLINE_CURVE_WITH_KNOTS('',3,(#2269,#2270,#2271,#2272,#2273,#2274,
#2275),.UNSPECIFIED.,.F.,.F.,(4,3,4),(0.,0.673198425769241,1.5707963267949),
 .UNSPECIFIED.);
#113=B_SPLINE_CURVE_WITH_KNOTS('',3,(#2311,#2312,#2313,#2314,#2315,#2316,
#2317),.UNSPECIFIED.,.F.,.F.,(4,3,4),(0.,0.673198425769241,1.5707963267949),
 .UNSPECIFIED.);
#114=B_SPLINE_CURVE_WITH_KNOTS('',3,(#2318,#2319,#2320,#2321),
 .UNSPECIFIED.,.F.,.F.,(4,4),(0.,0.199999999999999),.UNSPECIFIED.);
#115=B_SPLINE_CURVE_WITH_KNOTS('',3,(#2343,#2344,#2345,#2346,#2347,#2348,
#2349),.UNSPECIFIED.,.F.,.F.,(4,3,4),(0.,0.673198425769241,1.5707963267949),
 .UNSPECIFIED.);
#116=B_SPLINE_CURVE_WITH_KNOTS('',3,(#2350,#2351,#2352,#2353),
 .UNSPECIFIED.,.F.,.F.,(4,4),(-0.199999999999999,0.),.UNSPECIFIED.);
#117=FACE_OUTER_BOUND('',#199,.T.);
#118=FACE_OUTER_BOUND('',#200,.T.);
#119=FACE_OUTER_BOUND('',#201,.T.);
#120=FACE_OUTER_BOUND('',#202,.T.);
#121=FACE_OUTER_BOUND('',#203,.T.);
#122=FACE_OUTER_BOUND('',#204,.T.);
#123=FACE_OUTER_BOUND('',#205,.T.);
#124=FACE_OUTER_BOUND('',#206,.T.);
#125=FACE_OUTER_BOUND('',#207,.T.);
#126=FACE_OUTER_BOUND('',#208,.T.);
#127=FACE_OUTER_BOUND('',#209,.T.);
#128=FACE_OUTER_BOUND('',#210,.T.);
#129=FACE_OUTER_BOUND('',#211,.T.);
#130=FACE_OUTER_BOUND('',#212,.T.);
#131=FACE_OUTER_BOUND('',#215,.T.);
#132=FACE_OUTER_BOUND('',#216,.T.);
#133=FACE_OUTER_BOUND('',#217,.T.);
#134=FACE_OUTER_BOUND('',#218,.T.);
#135=FACE_OUTER_BOUND('',#219,.T.);
#136=FACE_OUTER_BOUND('',#220,.T.);
#137=FACE_OUTER_BOUND('',#221,.T.);
#138=FACE_OUTER_BOUND('',#224,.T.);
#139=FACE_OUTER_BOUND('',#225,.T.);
#140=FACE_OUTER_BOUND('',#226,.T.);
#141=FACE_OUTER_BOUND('',#229,.T.);
#142=FACE_OUTER_BOUND('',#230,.T.);
#143=FACE_OUTER_BOUND('',#231,.T.);
#144=FACE_OUTER_BOUND('',#232,.T.);
#145=FACE_OUTER_BOUND('',#233,.T.);
#146=FACE_OUTER_BOUND('',#234,.T.);
#147=FACE_OUTER_BOUND('',#237,.T.);
#148=FACE_OUTER_BOUND('',#238,.T.);
#149=FACE_OUTER_BOUND('',#241,.T.);
#150=FACE_OUTER_BOUND('',#242,.T.);
#151=FACE_OUTER_BOUND('',#243,.T.);
#152=FACE_OUTER_BOUND('',#244,.T.);
#153=FACE_OUTER_BOUND('',#245,.T.);
#154=FACE_OUTER_BOUND('',#246,.T.);
#155=FACE_OUTER_BOUND('',#247,.T.);
#156=FACE_OUTER_BOUND('',#250,.T.);
#157=FACE_OUTER_BOUND('',#251,.T.);
#158=FACE_OUTER_BOUND('',#252,.T.);
#159=FACE_OUTER_BOUND('',#255,.T.);
#160=FACE_OUTER_BOUND('',#256,.T.);
#161=FACE_OUTER_BOUND('',#257,.T.);
#162=FACE_OUTER_BOUND('',#258,.T.);
#163=FACE_OUTER_BOUND('',#259,.T.);
#164=FACE_OUTER_BOUND('',#260,.T.);
#165=FACE_OUTER_BOUND('',#263,.T.);
#166=FACE_OUTER_BOUND('',#264,.T.);
#167=FACE_OUTER_BOUND('',#267,.T.);
#168=FACE_OUTER_BOUND('',#268,.T.);
#169=FACE_OUTER_BOUND('',#269,.T.);
#170=FACE_OUTER_BOUND('',#270,.T.);
#171=FACE_OUTER_BOUND('',#271,.T.);
#172=FACE_OUTER_BOUND('',#272,.T.);
#173=FACE_OUTER_BOUND('',#273,.T.);
#174=FACE_OUTER_BOUND('',#276,.T.);
#175=FACE_OUTER_BOUND('',#277,.T.);
#176=FACE_OUTER_BOUND('',#280,.T.);
#177=FACE_OUTER_BOUND('',#281,.T.);
#178=FACE_OUTER_BOUND('',#282,.T.);
#179=FACE_OUTER_BOUND('',#283,.T.);
#180=FACE_OUTER_BOUND('',#284,.T.);
#181=FACE_OUTER_BOUND('',#285,.T.);
#182=FACE_OUTER_BOUND('',#286,.T.);
#183=FACE_OUTER_BOUND('',#289,.T.);
#184=FACE_OUTER_BOUND('',#290,.T.);
#185=FACE_OUTER_BOUND('',#291,.T.);
#186=FACE_OUTER_BOUND('',#292,.T.);
#187=FACE_OUTER_BOUND('',#293,.T.);
#188=FACE_OUTER_BOUND('',#294,.T.);
#189=FACE_OUTER_BOUND('',#295,.T.);
#190=FACE_OUTER_BOUND('',#296,.T.);
#191=FACE_OUTER_BOUND('',#297,.T.);
#192=FACE_OUTER_BOUND('',#298,.T.);
#193=FACE_OUTER_BOUND('',#299,.T.);
#194=FACE_OUTER_BOUND('',#300,.T.);
#195=FACE_OUTER_BOUND('',#301,.T.);
#196=FACE_OUTER_BOUND('',#302,.T.);
#197=FACE_OUTER_BOUND('',#303,.T.);
#198=FACE_OUTER_BOUND('',#304,.T.);
#199=EDGE_LOOP('',(#841,#842,#843,#844));
#200=EDGE_LOOP('',(#845,#846,#847,#848));
#201=EDGE_LOOP('',(#849,#850,#851,#852));
#202=EDGE_LOOP('',(#853,#854,#855,#856));
#203=EDGE_LOOP('',(#857,#858,#859,#860));
#204=EDGE_LOOP('',(#861,#862,#863,#864));
#205=EDGE_LOOP('',(#865,#866,#867,#868));
#206=EDGE_LOOP('',(#869,#870,#871,#872));
#207=EDGE_LOOP('',(#873,#874,#875,#876));
#208=EDGE_LOOP('',(#877,#878,#879,#880));
#209=EDGE_LOOP('',(#881,#882,#883,#884));
#210=EDGE_LOOP('',(#885,#886,#887,#888));
#211=EDGE_LOOP('',(#889,#890,#891,#892));
#212=EDGE_LOOP('',(#893,#894,#895,#896));
#213=EDGE_LOOP('',(#897));
#214=EDGE_LOOP('',(#898));
#215=EDGE_LOOP('',(#899,#900,#901,#902));
#216=EDGE_LOOP('',(#903,#904,#905,#906));
#217=EDGE_LOOP('',(#907,#908,#909,#910));
#218=EDGE_LOOP('',(#911,#912,#913,#914));
#219=EDGE_LOOP('',(#915,#916,#917,#918));
#220=EDGE_LOOP('',(#919,#920,#921,#922));
#221=EDGE_LOOP('',(#923,#924,#925,#926));
#222=EDGE_LOOP('',(#927));
#223=EDGE_LOOP('',(#928));
#224=EDGE_LOOP('',(#929,#930,#931,#932));
#225=EDGE_LOOP('',(#933,#934,#935,#936));
#226=EDGE_LOOP('',(#937,#938,#939,#940));
#227=EDGE_LOOP('',(#941));
#228=EDGE_LOOP('',(#942));
#229=EDGE_LOOP('',(#943,#944,#945,#946));
#230=EDGE_LOOP('',(#947,#948,#949,#950));
#231=EDGE_LOOP('',(#951,#952,#953,#954));
#232=EDGE_LOOP('',(#955,#956,#957,#958));
#233=EDGE_LOOP('',(#959,#960,#961,#962));
#234=EDGE_LOOP('',(#963,#964,#965,#966));
#235=EDGE_LOOP('',(#967));
#236=EDGE_LOOP('',(#968));
#237=EDGE_LOOP('',(#969,#970,#971,#972));
#238=EDGE_LOOP('',(#973,#974,#975,#976));
#239=EDGE_LOOP('',(#977));
#240=EDGE_LOOP('',(#978));
#241=EDGE_LOOP('',(#979,#980,#981,#982));
#242=EDGE_LOOP('',(#983,#984,#985,#986));
#243=EDGE_LOOP('',(#987,#988,#989,#990));
#244=EDGE_LOOP('',(#991,#992,#993,#994));
#245=EDGE_LOOP('',(#995,#996,#997,#998));
#246=EDGE_LOOP('',(#999,#1000,#1001,#1002));
#247=EDGE_LOOP('',(#1003,#1004,#1005,#1006));
#248=EDGE_LOOP('',(#1007));
#249=EDGE_LOOP('',(#1008));
#250=EDGE_LOOP('',(#1009,#1010,#1011,#1012));
#251=EDGE_LOOP('',(#1013,#1014,#1015,#1016));
#252=EDGE_LOOP('',(#1017,#1018,#1019,#1020));
#253=EDGE_LOOP('',(#1021));
#254=EDGE_LOOP('',(#1022));
#255=EDGE_LOOP('',(#1023,#1024,#1025,#1026));
#256=EDGE_LOOP('',(#1027,#1028,#1029,#1030));
#257=EDGE_LOOP('',(#1031,#1032,#1033,#1034));
#258=EDGE_LOOP('',(#1035,#1036,#1037,#1038));
#259=EDGE_LOOP('',(#1039,#1040,#1041,#1042));
#260=EDGE_LOOP('',(#1043,#1044,#1045,#1046));
#261=EDGE_LOOP('',(#1047));
#262=EDGE_LOOP('',(#1048));
#263=EDGE_LOOP('',(#1049,#1050,#1051,#1052));
#264=EDGE_LOOP('',(#1053,#1054,#1055,#1056));
#265=EDGE_LOOP('',(#1057));
#266=EDGE_LOOP('',(#1058));
#267=EDGE_LOOP('',(#1059,#1060,#1061,#1062));
#268=EDGE_LOOP('',(#1063,#1064,#1065,#1066));
#269=EDGE_LOOP('',(#1067,#1068,#1069,#1070));
#270=EDGE_LOOP('',(#1071,#1072,#1073,#1074));
#271=EDGE_LOOP('',(#1075,#1076,#1077,#1078));
#272=EDGE_LOOP('',(#1079,#1080,#1081,#1082));
#273=EDGE_LOOP('',(#1083,#1084,#1085,#1086));
#274=EDGE_LOOP('',(#1087));
#275=EDGE_LOOP('',(#1088));
#276=EDGE_LOOP('',(#1089,#1090,#1091,#1092));
#277=EDGE_LOOP('',(#1093,#1094,#1095,#1096));
#278=EDGE_LOOP('',(#1097));
#279=EDGE_LOOP('',(#1098));
#280=EDGE_LOOP('',(#1099,#1100,#1101,#1102));
#281=EDGE_LOOP('',(#1103,#1104,#1105,#1106));
#282=EDGE_LOOP('',(#1107,#1108,#1109,#1110));
#283=EDGE_LOOP('',(#1111,#1112,#1113,#1114));
#284=EDGE_LOOP('',(#1115,#1116,#1117,#1118));
#285=EDGE_LOOP('',(#1119,#1120,#1121,#1122));
#286=EDGE_LOOP('',(#1123,#1124,#1125,#1126));
#287=EDGE_LOOP('',(#1127));
#288=EDGE_LOOP('',(#1128));
#289=EDGE_LOOP('',(#1129,#1130,#1131,#1132));
#290=EDGE_LOOP('',(#1133,#1134,#1135,#1136));
#291=EDGE_LOOP('',(#1137,#1138,#1139,#1140));
#292=EDGE_LOOP('',(#1141,#1142,#1143,#1144));
#293=EDGE_LOOP('',(#1145,#1146,#1147,#1148));
#294=EDGE_LOOP('',(#1149,#1150,#1151,#1152));
#295=EDGE_LOOP('',(#1153,#1154,#1155,#1156));
#296=EDGE_LOOP('',(#1157,#1158,#1159,#1160));
#297=EDGE_LOOP('',(#1161,#1162,#1163,#1164));
#298=EDGE_LOOP('',(#1165,#1166,#1167,#1168));
#299=EDGE_LOOP('',(#1169,#1170,#1171,#1172));
#300=EDGE_LOOP('',(#1173,#1174,#1175,#1176));
#301=EDGE_LOOP('',(#1177,#1178,#1179,#1180));
#302=EDGE_LOOP('',(#1181,#1182,#1183,#1184));
#303=EDGE_LOOP('',(#1185,#1186,#1187,#1188));
#304=EDGE_LOOP('',(#1189,#1190,#1191,#1192));
#305=LINE('',#1778,#417);
#306=LINE('',#1784,#418);
#307=LINE('',#1790,#419);
#308=LINE('',#1796,#420);
#309=LINE('',#1802,#421);
#310=LINE('',#1808,#422);
#311=LINE('',#1814,#423);
#312=LINE('',#1820,#424);
#313=LINE('',#1826,#425);
#314=LINE('',#1832,#426);
#315=LINE('',#1838,#427);
#316=LINE('',#1844,#428);
#317=LINE('',#1849,#429);
#318=LINE('',#1853,#430);
#319=LINE('',#1864,#431);
#320=LINE('',#1866,#432);
#321=LINE('',#1868,#433);
#322=LINE('',#1869,#434);
#323=LINE('',#1871,#435);
#324=LINE('',#1874,#436);
#325=LINE('',#1877,#437);
#326=LINE('',#1878,#438);
#327=LINE('',#1879,#439);
#328=LINE('',#1914,#440);
#329=LINE('',#1915,#441);
#330=LINE('',#1917,#442);
#331=LINE('',#1919,#443);
#332=LINE('',#1924,#444);
#333=LINE('',#1934,#445);
#334=LINE('',#1938,#446);
#335=LINE('',#1940,#447);
#336=LINE('',#1942,#448);
#337=LINE('',#1943,#449);
#338=LINE('',#1946,#450);
#339=LINE('',#1948,#451);
#340=LINE('',#1949,#452);
#341=LINE('',#1952,#453);
#342=LINE('',#1986,#454);
#343=LINE('',#1989,#455);
#344=LINE('',#1990,#456);
#345=LINE('',#1992,#457);
#346=LINE('',#1994,#458);
#347=LINE('',#1999,#459);
#348=LINE('',#2009,#460);
#349=LINE('',#2020,#461);
#350=LINE('',#2022,#462);
#351=LINE('',#2024,#463);
#352=LINE('',#2025,#464);
#353=LINE('',#2028,#465);
#354=LINE('',#2029,#466);
#355=LINE('',#2030,#467);
#356=LINE('',#2095,#468);
#357=LINE('',#2098,#469);
#358=LINE('',#2099,#470);
#359=LINE('',#2101,#471);
#360=LINE('',#2103,#472);
#361=LINE('',#2108,#473);
#362=LINE('',#2118,#474);
#363=LINE('',#2122,#475);
#364=LINE('',#2124,#476);
#365=LINE('',#2126,#477);
#366=LINE('',#2127,#478);
#367=LINE('',#2130,#479);
#368=LINE('',#2132,#480);
#369=LINE('',#2133,#481);
#370=LINE('',#2136,#482);
#371=LINE('',#2170,#483);
#372=LINE('',#2173,#484);
#373=LINE('',#2174,#485);
#374=LINE('',#2176,#486);
#375=LINE('',#2178,#487);
#376=LINE('',#2183,#488);
#377=LINE('',#2187,#489);
#378=LINE('',#2198,#490);
#379=LINE('',#2200,#491);
#380=LINE('',#2202,#492);
#381=LINE('',#2203,#493);
#382=LINE('',#2205,#494);
#383=LINE('',#2208,#495);
#384=LINE('',#2211,#496);
#385=LINE('',#2212,#497);
#386=LINE('',#2213,#498);
#387=LINE('',#2248,#499);
#388=LINE('',#2249,#500);
#389=LINE('',#2251,#501);
#390=LINE('',#2253,#502);
#391=LINE('',#2258,#503);
#392=LINE('',#2268,#504);
#393=LINE('',#2279,#505);
#394=LINE('',#2281,#506);
#395=LINE('',#2283,#507);
#396=LINE('',#2284,#508);
#397=LINE('',#2287,#509);
#398=LINE('',#2288,#510);
#399=LINE('',#2289,#511);
#400=LINE('',#2354,#512);
#401=LINE('',#2357,#513);
#402=LINE('',#2358,#514);
#403=LINE('',#2360,#515);
#404=LINE('',#2362,#516);
#405=LINE('',#2374,#517);
#406=LINE('',#2375,#518);
#407=LINE('',#2377,#519);
#408=LINE('',#2379,#520);
#409=LINE('',#2380,#521);
#410=LINE('',#2382,#522);
#411=LINE('',#2383,#523);
#412=LINE('',#2385,#524);
#413=LINE('',#2386,#525);
#414=LINE('',#2388,#526);
#415=LINE('',#2396,#527);
#416=LINE('',#2397,#528);
#417=VECTOR('',#1437,1.8985);
#418=VECTOR('',#1444,1.8985);
#419=VECTOR('',#1451,1.8985);
#420=VECTOR('',#1458,1.8985);
#421=VECTOR('',#1465,1.8985);
#422=VECTOR('',#1472,1.8985);
#423=VECTOR('',#1479,1.8985);
#424=VECTOR('',#1486,1.8985);
#425=VECTOR('',#1493,1.8985);
#426=VECTOR('',#1500,1.8985);
#427=VECTOR('',#1507,1.8985);
#428=VECTOR('',#1514,1.8985);
#429=VECTOR('',#1519,10.);
#430=VECTOR('',#1522,10.);
#431=VECTOR('',#1525,10.);
#432=VECTOR('',#1526,2.88);
#433=VECTOR('',#1527,10.);
#434=VECTOR('',#1528,10.);
#435=VECTOR('',#1531,10.);
#436=VECTOR('',#1534,10.);
#437=VECTOR('',#1537,10.);
#438=VECTOR('',#1538,10.);
#439=VECTOR('',#1539,10.);
#440=VECTOR('',#1542,10.);
#441=VECTOR('',#1543,10.);
#442=VECTOR('',#1546,10.);
#443=VECTOR('',#1549,10.);
#444=VECTOR('',#1554,10.);
#445=VECTOR('',#1555,10.);
#446=VECTOR('',#1560,10.);
#447=VECTOR('',#1561,2.88);
#448=VECTOR('',#1562,10.);
#449=VECTOR('',#1563,2.88);
#450=VECTOR('',#1566,10.);
#451=VECTOR('',#1567,10.);
#452=VECTOR('',#1568,10.);
#453=VECTOR('',#1571,10.);
#454=VECTOR('',#1574,10.);
#455=VECTOR('',#1577,10.);
#456=VECTOR('',#1578,10.);
#457=VECTOR('',#1581,10.);
#458=VECTOR('',#1584,10.);
#459=VECTOR('',#1589,10.);
#460=VECTOR('',#1590,10.);
#461=VECTOR('',#1593,10.);
#462=VECTOR('',#1594,10.);
#463=VECTOR('',#1595,10.);
#464=VECTOR('',#1596,10.);
#465=VECTOR('',#1599,10.);
#466=VECTOR('',#1600,10.);
#467=VECTOR('',#1601,10.);
#468=VECTOR('',#1602,10.);
#469=VECTOR('',#1605,10.);
#470=VECTOR('',#1606,10.);
#471=VECTOR('',#1609,10.);
#472=VECTOR('',#1612,10.);
#473=VECTOR('',#1617,10.);
#474=VECTOR('',#1618,10.);
#475=VECTOR('',#1623,10.);
#476=VECTOR('',#1624,2.88);
#477=VECTOR('',#1625,10.);
#478=VECTOR('',#1626,2.88);
#479=VECTOR('',#1629,10.);
#480=VECTOR('',#1630,10.);
#481=VECTOR('',#1631,10.);
#482=VECTOR('',#1634,10.);
#483=VECTOR('',#1637,10.);
#484=VECTOR('',#1640,10.);
#485=VECTOR('',#1641,10.);
#486=VECTOR('',#1644,10.);
#487=VECTOR('',#1647,10.);
#488=VECTOR('',#1652,10.);
#489=VECTOR('',#1655,10.);
#490=VECTOR('',#1658,10.);
#491=VECTOR('',#1659,2.88);
#492=VECTOR('',#1660,10.);
#493=VECTOR('',#1661,10.);
#494=VECTOR('',#1664,10.);
#495=VECTOR('',#1667,10.);
#496=VECTOR('',#1670,10.);
#497=VECTOR('',#1671,10.);
#498=VECTOR('',#1672,10.);
#499=VECTOR('',#1675,10.);
#500=VECTOR('',#1676,10.);
#501=VECTOR('',#1679,10.);
#502=VECTOR('',#1682,10.);
#503=VECTOR('',#1687,10.);
#504=VECTOR('',#1688,10.);
#505=VECTOR('',#1691,10.);
#506=VECTOR('',#1692,10.);
#507=VECTOR('',#1693,10.);
#508=VECTOR('',#1694,10.);
#509=VECTOR('',#1697,10.);
#510=VECTOR('',#1698,10.);
#511=VECTOR('',#1699,10.);
#512=VECTOR('',#1700,10.);
#513=VECTOR('',#1703,10.);
#514=VECTOR('',#1704,10.);
#515=VECTOR('',#1707,10.);
#516=VECTOR('',#1710,10.);
#517=VECTOR('',#1733,10.);
#518=VECTOR('',#1734,10.);
#519=VECTOR('',#1737,10.);
#520=VECTOR('',#1740,10.);
#521=VECTOR('',#1741,10.);
#522=VECTOR('',#1744,10.);
#523=VECTOR('',#1745,10.);
#524=VECTOR('',#1748,10.);
#525=VECTOR('',#1749,10.);
#526=VECTOR('',#1752,10.);
#527=VECTOR('',#1767,10.);
#528=VECTOR('',#1768,10.);
#529=CIRCLE('',#1318,1.8985);
#530=CIRCLE('',#1319,1.8985);
#531=CIRCLE('',#1321,1.8985);
#532=CIRCLE('',#1322,1.8985);
#533=CIRCLE('',#1324,1.8985);
#534=CIRCLE('',#1325,1.8985);
#535=CIRCLE('',#1327,1.8985);
#536=CIRCLE('',#1328,1.8985);
#537=CIRCLE('',#1330,1.8985);
#538=CIRCLE('',#1331,1.8985);
#539=CIRCLE('',#1333,1.8985);
#540=CIRCLE('',#1334,1.8985);
#541=CIRCLE('',#1336,1.8985);
#542=CIRCLE('',#1337,1.8985);
#543=CIRCLE('',#1339,1.8985);
#544=CIRCLE('',#1340,1.8985);
#545=CIRCLE('',#1342,1.8985);
#546=CIRCLE('',#1343,1.8985);
#547=CIRCLE('',#1345,1.8985);
#548=CIRCLE('',#1346,1.8985);
#549=CIRCLE('',#1348,1.8985);
#550=CIRCLE('',#1349,1.8985);
#551=CIRCLE('',#1351,1.8985);
#552=CIRCLE('',#1352,1.8985);
#553=CIRCLE('',#1354,4.00000000000004);
#554=CIRCLE('',#1357,2.00000000000004);
#555=CIRCLE('',#1364,4.00000000000002);
#556=CIRCLE('',#1368,2.00000000000003);
#557=CIRCLE('',#1381,4.00000000000002);
#558=CIRCLE('',#1385,2.00000000000003);
#559=CIRCLE('',#1391,4.00000000000004);
#560=CIRCLE('',#1394,2.00000000000005);
#561=CIRCLE('',#1408,4.);
#562=CIRCLE('',#1409,1.99999999999999);
#563=CIRCLE('',#1411,1.99999999999999);
#564=CIRCLE('',#1412,4.);
#565=CIRCLE('',#1414,4.);
#566=CIRCLE('',#1415,1.99999999999999);
#567=CIRCLE('',#1423,1.99999999999999);
#568=CIRCLE('',#1424,4.);
#569=VERTEX_POINT('',#1775);
#570=VERTEX_POINT('',#1777);
#571=VERTEX_POINT('',#1781);
#572=VERTEX_POINT('',#1783);
#573=VERTEX_POINT('',#1787);
#574=VERTEX_POINT('',#1789);
#575=VERTEX_POINT('',#1793);
#576=VERTEX_POINT('',#1795);
#577=VERTEX_POINT('',#1799);
#578=VERTEX_POINT('',#1801);
#579=VERTEX_POINT('',#1805);
#580=VERTEX_POINT('',#1807);
#581=VERTEX_POINT('',#1811);
#582=VERTEX_POINT('',#1813);
#583=VERTEX_POINT('',#1817);
#584=VERTEX_POINT('',#1819);
#585=VERTEX_POINT('',#1823);
#586=VERTEX_POINT('',#1825);
#587=VERTEX_POINT('',#1829);
#588=VERTEX_POINT('',#1831);
#589=VERTEX_POINT('',#1835);
#590=VERTEX_POINT('',#1837);
#591=VERTEX_POINT('',#1841);
#592=VERTEX_POINT('',#1843);
#593=VERTEX_POINT('',#1847);
#594=VERTEX_POINT('',#1848);
#595=VERTEX_POINT('',#1850);
#596=VERTEX_POINT('',#1852);
#597=VERTEX_POINT('',#1862);
#598=VERTEX_POINT('',#1863);
#599=VERTEX_POINT('',#1865);
#600=VERTEX_POINT('',#1867);
#601=VERTEX_POINT('',#1872);
#602=VERTEX_POINT('',#1876);
#603=VERTEX_POINT('',#1900);
#604=VERTEX_POINT('',#1913);
#605=VERTEX_POINT('',#1922);
#606=VERTEX_POINT('',#1923);
#607=VERTEX_POINT('',#1925);
#608=VERTEX_POINT('',#1933);
#609=VERTEX_POINT('',#1937);
#610=VERTEX_POINT('',#1939);
#611=VERTEX_POINT('',#1941);
#612=VERTEX_POINT('',#1945);
#613=VERTEX_POINT('',#1947);
#614=VERTEX_POINT('',#1951);
#615=VERTEX_POINT('',#1974);
#616=VERTEX_POINT('',#1988);
#617=VERTEX_POINT('',#1997);
#618=VERTEX_POINT('',#1998);
#619=VERTEX_POINT('',#2000);
#620=VERTEX_POINT('',#2008);
#621=VERTEX_POINT('',#2018);
#622=VERTEX_POINT('',#2019);
#623=VERTEX_POINT('',#2021);
#624=VERTEX_POINT('',#2023);
#625=VERTEX_POINT('',#2027);
#626=VERTEX_POINT('',#2051);
#627=VERTEX_POINT('',#2083);
#628=VERTEX_POINT('',#2097);
#629=VERTEX_POINT('',#2106);
#630=VERTEX_POINT('',#2107);
#631=VERTEX_POINT('',#2109);
#632=VERTEX_POINT('',#2117);
#633=VERTEX_POINT('',#2121);
#634=VERTEX_POINT('',#2123);
#635=VERTEX_POINT('',#2125);
#636=VERTEX_POINT('',#2129);
#637=VERTEX_POINT('',#2131);
#638=VERTEX_POINT('',#2135);
#639=VERTEX_POINT('',#2158);
#640=VERTEX_POINT('',#2172);
#641=VERTEX_POINT('',#2181);
#642=VERTEX_POINT('',#2182);
#643=VERTEX_POINT('',#2184);
#644=VERTEX_POINT('',#2186);
#645=VERTEX_POINT('',#2196);
#646=VERTEX_POINT('',#2197);
#647=VERTEX_POINT('',#2199);
#648=VERTEX_POINT('',#2201);
#649=VERTEX_POINT('',#2206);
#650=VERTEX_POINT('',#2210);
#651=VERTEX_POINT('',#2234);
#652=VERTEX_POINT('',#2247);
#653=VERTEX_POINT('',#2256);
#654=VERTEX_POINT('',#2257);
#655=VERTEX_POINT('',#2259);
#656=VERTEX_POINT('',#2267);
#657=VERTEX_POINT('',#2277);
#658=VERTEX_POINT('',#2278);
#659=VERTEX_POINT('',#2280);
#660=VERTEX_POINT('',#2282);
#661=VERTEX_POINT('',#2286);
#662=VERTEX_POINT('',#2310);
#663=VERTEX_POINT('',#2342);
#664=VERTEX_POINT('',#2356);
#665=EDGE_CURVE('',#569,#569,#529,.T.);
#666=EDGE_CURVE('',#569,#570,#305,.T.);
#667=EDGE_CURVE('',#570,#570,#530,.T.);
#668=EDGE_CURVE('',#571,#571,#531,.T.);
#669=EDGE_CURVE('',#571,#572,#306,.T.);
#670=EDGE_CURVE('',#572,#572,#532,.T.);
#671=EDGE_CURVE('',#573,#573,#533,.T.);
#672=EDGE_CURVE('',#573,#574,#307,.T.);
#673=EDGE_CURVE('',#574,#574,#534,.T.);
#674=EDGE_CURVE('',#575,#575,#535,.T.);
#675=EDGE_CURVE('',#575,#576,#308,.T.);
#676=EDGE_CURVE('',#576,#576,#536,.T.);
#677=EDGE_CURVE('',#577,#577,#537,.T.);
#678=EDGE_CURVE('',#577,#578,#309,.T.);
#679=EDGE_CURVE('',#578,#578,#538,.T.);
#680=EDGE_CURVE('',#579,#579,#539,.T.);
#681=EDGE_CURVE('',#579,#580,#310,.T.);
#682=EDGE_CURVE('',#580,#580,#540,.T.);
#683=EDGE_CURVE('',#581,#581,#541,.T.);
#684=EDGE_CURVE('',#581,#582,#311,.T.);
#685=EDGE_CURVE('',#582,#582,#542,.T.);
#686=EDGE_CURVE('',#583,#583,#543,.T.);
#687=EDGE_CURVE('',#583,#584,#312,.T.);
#688=EDGE_CURVE('',#584,#584,#544,.T.);
#689=EDGE_CURVE('',#585,#585,#545,.T.);
#690=EDGE_CURVE('',#585,#586,#313,.T.);
#691=EDGE_CURVE('',#586,#586,#546,.T.);
#692=EDGE_CURVE('',#587,#587,#547,.T.);
#693=EDGE_CURVE('',#587,#588,#314,.T.);
#694=EDGE_CURVE('',#588,#588,#548,.T.);
#695=EDGE_CURVE('',#589,#589,#549,.T.);
#696=EDGE_CURVE('',#589,#590,#315,.T.);
#697=EDGE_CURVE('',#590,#590,#550,.T.);
#698=EDGE_CURVE('',#591,#591,#551,.T.);
#699=EDGE_CURVE('',#591,#592,#316,.T.);
#700=EDGE_CURVE('',#592,#592,#552,.T.);
#701=EDGE_CURVE('',#593,#594,#317,.T.);
#702=EDGE_CURVE('',#593,#595,#553,.T.);
#703=EDGE_CURVE('',#596,#595,#318,.T.);
#704=EDGE_CURVE('',#596,#594,#93,.T.);
#705=EDGE_CURVE('',#597,#598,#319,.T.);
#706=EDGE_CURVE('',#599,#598,#320,.T.);
#707=EDGE_CURVE('',#599,#600,#321,.T.);
#708=EDGE_CURVE('',#597,#600,#322,.T.);
#709=EDGE_CURVE('',#598,#593,#323,.T.);
#710=EDGE_CURVE('',#598,#601,#554,.T.);
#711=EDGE_CURVE('',#595,#601,#324,.T.);
#712=EDGE_CURVE('',#600,#602,#325,.T.);
#713=EDGE_CURVE('',#594,#602,#326,.T.);
#714=EDGE_CURVE('',#597,#594,#327,.T.);
#715=EDGE_CURVE('',#603,#597,#94,.T.);
#716=EDGE_CURVE('',#603,#596,#95,.T.);
#717=EDGE_CURVE('',#604,#593,#328,.T.);
#718=EDGE_CURVE('',#599,#604,#329,.T.);
#719=EDGE_CURVE('',#602,#604,#330,.T.);
#720=EDGE_CURVE('',#601,#603,#331,.T.);
#721=EDGE_CURVE('',#605,#606,#332,.T.);
#722=EDGE_CURVE('',#605,#607,#96,.T.);
#723=EDGE_CURVE('',#608,#607,#333,.T.);
#724=EDGE_CURVE('',#608,#606,#555,.T.);
#725=EDGE_CURVE('',#606,#609,#334,.T.);
#726=EDGE_CURVE('',#610,#609,#335,.T.);
#727=EDGE_CURVE('',#610,#611,#336,.T.);
#728=EDGE_CURVE('',#606,#611,#337,.T.);
#729=EDGE_CURVE('',#609,#612,#338,.T.);
#730=EDGE_CURVE('',#612,#613,#339,.T.);
#731=EDGE_CURVE('',#613,#610,#340,.T.);
#732=EDGE_CURVE('',#614,#608,#341,.T.);
#733=EDGE_CURVE('',#609,#614,#556,.T.);
#734=EDGE_CURVE('',#615,#612,#97,.T.);
#735=EDGE_CURVE('',#607,#615,#98,.T.);
#736=EDGE_CURVE('',#612,#605,#342,.T.);
#737=EDGE_CURVE('',#616,#605,#343,.T.);
#738=EDGE_CURVE('',#613,#616,#344,.T.);
#739=EDGE_CURVE('',#611,#616,#345,.T.);
#740=EDGE_CURVE('',#615,#614,#346,.T.);
#741=EDGE_CURVE('',#617,#618,#347,.T.);
#742=EDGE_CURVE('',#617,#619,#99,.T.);
#743=EDGE_CURVE('',#620,#619,#348,.T.);
#744=EDGE_CURVE('',#620,#618,#100,.T.);
#745=EDGE_CURVE('',#621,#622,#349,.T.);
#746=EDGE_CURVE('',#622,#623,#350,.T.);
#747=EDGE_CURVE('',#623,#624,#351,.T.);
#748=EDGE_CURVE('',#621,#624,#352,.T.);
#749=EDGE_CURVE('',#624,#625,#353,.T.);
#750=EDGE_CURVE('',#618,#625,#354,.T.);
#751=EDGE_CURVE('',#621,#618,#355,.T.);
#752=EDGE_CURVE('',#626,#621,#101,.T.);
#753=EDGE_CURVE('',#626,#620,#102,.T.);
#754=EDGE_CURVE('',#627,#622,#103,.T.);
#755=EDGE_CURVE('',#619,#627,#104,.T.);
#756=EDGE_CURVE('',#622,#617,#356,.T.);
#757=EDGE_CURVE('',#628,#617,#357,.T.);
#758=EDGE_CURVE('',#623,#628,#358,.T.);
#759=EDGE_CURVE('',#625,#628,#359,.T.);
#760=EDGE_CURVE('',#627,#626,#360,.T.);
#761=EDGE_CURVE('',#629,#630,#361,.T.);
#762=EDGE_CURVE('',#629,#631,#105,.T.);
#763=EDGE_CURVE('',#632,#631,#362,.T.);
#764=EDGE_CURVE('',#632,#630,#557,.T.);
#765=EDGE_CURVE('',#630,#633,#363,.T.);
#766=EDGE_CURVE('',#634,#633,#364,.T.);
#767=EDGE_CURVE('',#634,#635,#365,.T.);
#768=EDGE_CURVE('',#630,#635,#366,.T.);
#769=EDGE_CURVE('',#633,#636,#367,.T.);
#770=EDGE_CURVE('',#636,#637,#368,.T.);
#771=EDGE_CURVE('',#637,#634,#369,.T.);
#772=EDGE_CURVE('',#638,#632,#370,.T.);
#773=EDGE_CURVE('',#633,#638,#558,.T.);
#774=EDGE_CURVE('',#639,#636,#106,.T.);
#775=EDGE_CURVE('',#631,#639,#107,.T.);
#776=EDGE_CURVE('',#636,#629,#371,.T.);
#777=EDGE_CURVE('',#640,#629,#372,.T.);
#778=EDGE_CURVE('',#637,#640,#373,.T.);
#779=EDGE_CURVE('',#635,#640,#374,.T.);
#780=EDGE_CURVE('',#639,#638,#375,.T.);
#781=EDGE_CURVE('',#641,#642,#376,.T.);
#782=EDGE_CURVE('',#641,#643,#559,.T.);
#783=EDGE_CURVE('',#644,#643,#377,.T.);
#784=EDGE_CURVE('',#644,#642,#108,.T.);
#785=EDGE_CURVE('',#645,#646,#378,.T.);
#786=EDGE_CURVE('',#647,#646,#379,.T.);
#787=EDGE_CURVE('',#647,#648,#380,.T.);
#788=EDGE_CURVE('',#645,#648,#381,.T.);
#789=EDGE_CURVE('',#646,#641,#382,.T.);
#790=EDGE_CURVE('',#646,#649,#560,.T.);
#791=EDGE_CURVE('',#643,#649,#383,.T.);
#792=EDGE_CURVE('',#648,#650,#384,.T.);
#793=EDGE_CURVE('',#642,#650,#385,.T.);
#794=EDGE_CURVE('',#645,#642,#386,.T.);
#795=EDGE_CURVE('',#651,#645,#109,.T.);
#796=EDGE_CURVE('',#651,#644,#110,.T.);
#797=EDGE_CURVE('',#652,#641,#387,.T.);
#798=EDGE_CURVE('',#647,#652,#388,.T.);
#799=EDGE_CURVE('',#650,#652,#389,.T.);
#800=EDGE_CURVE('',#649,#651,#390,.T.);
#801=EDGE_CURVE('',#653,#654,#391,.T.);
#802=EDGE_CURVE('',#653,#655,#111,.T.);
#803=EDGE_CURVE('',#656,#655,#392,.T.);
#804=EDGE_CURVE('',#656,#654,#112,.T.);
#805=EDGE_CURVE('',#657,#658,#393,.T.);
#806=EDGE_CURVE('',#658,#659,#394,.T.);
#807=EDGE_CURVE('',#659,#660,#395,.T.);
#808=EDGE_CURVE('',#657,#660,#396,.T.);
#809=EDGE_CURVE('',#660,#661,#397,.T.);
#810=EDGE_CURVE('',#654,#661,#398,.T.);
#811=EDGE_CURVE('',#657,#654,#399,.T.);
#812=EDGE_CURVE('',#662,#657,#113,.T.);
#813=EDGE_CURVE('',#662,#656,#114,.T.);
#814=EDGE_CURVE('',#663,#658,#115,.T.);
#815=EDGE_CURVE('',#655,#663,#116,.T.);
#816=EDGE_CURVE('',#658,#653,#400,.T.);
#817=EDGE_CURVE('',#664,#653,#401,.T.);
#818=EDGE_CURVE('',#659,#664,#402,.T.);
#819=EDGE_CURVE('',#661,#664,#403,.T.);
#820=EDGE_CURVE('',#663,#662,#404,.T.);
#821=EDGE_CURVE('',#631,#620,#561,.T.);
#822=EDGE_CURVE('',#626,#639,#562,.T.);
#823=EDGE_CURVE('',#662,#615,#563,.T.);
#824=EDGE_CURVE('',#607,#656,#564,.T.);
#825=EDGE_CURVE('',#655,#596,#565,.T.);
#826=EDGE_CURVE('',#603,#663,#566,.T.);
#827=EDGE_CURVE('',#638,#601,#405,.T.);
#828=EDGE_CURVE('',#595,#632,#406,.T.);
#829=EDGE_CURVE('',#603,#639,#407,.T.);
#830=EDGE_CURVE('',#631,#596,#408,.T.);
#831=EDGE_CURVE('',#655,#620,#409,.T.);
#832=EDGE_CURVE('',#662,#627,#410,.T.);
#833=EDGE_CURVE('',#626,#663,#411,.T.);
#834=EDGE_CURVE('',#614,#649,#412,.T.);
#835=EDGE_CURVE('',#651,#615,#413,.T.);
#836=EDGE_CURVE('',#643,#608,#414,.T.);
#837=EDGE_CURVE('',#651,#627,#567,.T.);
#838=EDGE_CURVE('',#619,#644,#568,.T.);
#839=EDGE_CURVE('',#619,#656,#415,.T.);
#840=EDGE_CURVE('',#607,#644,#416,.T.);
#841=ORIENTED_EDGE('',*,*,#665,.F.);
#842=ORIENTED_EDGE('',*,*,#666,.T.);
#843=ORIENTED_EDGE('',*,*,#667,.F.);
#844=ORIENTED_EDGE('',*,*,#666,.F.);
#845=ORIENTED_EDGE('',*,*,#668,.F.);
#846=ORIENTED_EDGE('',*,*,#669,.T.);
#847=ORIENTED_EDGE('',*,*,#670,.F.);
#848=ORIENTED_EDGE('',*,*,#669,.F.);
#849=ORIENTED_EDGE('',*,*,#671,.F.);
#850=ORIENTED_EDGE('',*,*,#672,.T.);
#851=ORIENTED_EDGE('',*,*,#673,.F.);
#852=ORIENTED_EDGE('',*,*,#672,.F.);
#853=ORIENTED_EDGE('',*,*,#674,.F.);
#854=ORIENTED_EDGE('',*,*,#675,.T.);
#855=ORIENTED_EDGE('',*,*,#676,.F.);
#856=ORIENTED_EDGE('',*,*,#675,.F.);
#857=ORIENTED_EDGE('',*,*,#677,.F.);
#858=ORIENTED_EDGE('',*,*,#678,.T.);
#859=ORIENTED_EDGE('',*,*,#679,.F.);
#860=ORIENTED_EDGE('',*,*,#678,.F.);
#861=ORIENTED_EDGE('',*,*,#680,.F.);
#862=ORIENTED_EDGE('',*,*,#681,.T.);
#863=ORIENTED_EDGE('',*,*,#682,.F.);
#864=ORIENTED_EDGE('',*,*,#681,.F.);
#865=ORIENTED_EDGE('',*,*,#683,.F.);
#866=ORIENTED_EDGE('',*,*,#684,.T.);
#867=ORIENTED_EDGE('',*,*,#685,.F.);
#868=ORIENTED_EDGE('',*,*,#684,.F.);
#869=ORIENTED_EDGE('',*,*,#686,.F.);
#870=ORIENTED_EDGE('',*,*,#687,.T.);
#871=ORIENTED_EDGE('',*,*,#688,.F.);
#872=ORIENTED_EDGE('',*,*,#687,.F.);
#873=ORIENTED_EDGE('',*,*,#689,.F.);
#874=ORIENTED_EDGE('',*,*,#690,.T.);
#875=ORIENTED_EDGE('',*,*,#691,.F.);
#876=ORIENTED_EDGE('',*,*,#690,.F.);
#877=ORIENTED_EDGE('',*,*,#692,.F.);
#878=ORIENTED_EDGE('',*,*,#693,.T.);
#879=ORIENTED_EDGE('',*,*,#694,.F.);
#880=ORIENTED_EDGE('',*,*,#693,.F.);
#881=ORIENTED_EDGE('',*,*,#695,.F.);
#882=ORIENTED_EDGE('',*,*,#696,.T.);
#883=ORIENTED_EDGE('',*,*,#697,.F.);
#884=ORIENTED_EDGE('',*,*,#696,.F.);
#885=ORIENTED_EDGE('',*,*,#698,.F.);
#886=ORIENTED_EDGE('',*,*,#699,.T.);
#887=ORIENTED_EDGE('',*,*,#700,.F.);
#888=ORIENTED_EDGE('',*,*,#699,.F.);
#889=ORIENTED_EDGE('',*,*,#701,.F.);
#890=ORIENTED_EDGE('',*,*,#702,.T.);
#891=ORIENTED_EDGE('',*,*,#703,.F.);
#892=ORIENTED_EDGE('',*,*,#704,.T.);
#893=ORIENTED_EDGE('',*,*,#705,.T.);
#894=ORIENTED_EDGE('',*,*,#706,.F.);
#895=ORIENTED_EDGE('',*,*,#707,.T.);
#896=ORIENTED_EDGE('',*,*,#708,.F.);
#897=ORIENTED_EDGE('',*,*,#670,.T.);
#898=ORIENTED_EDGE('',*,*,#700,.T.);
#899=ORIENTED_EDGE('',*,*,#709,.F.);
#900=ORIENTED_EDGE('',*,*,#710,.T.);
#901=ORIENTED_EDGE('',*,*,#711,.F.);
#902=ORIENTED_EDGE('',*,*,#702,.F.);
#903=ORIENTED_EDGE('',*,*,#708,.T.);
#904=ORIENTED_EDGE('',*,*,#712,.T.);
#905=ORIENTED_EDGE('',*,*,#713,.F.);
#906=ORIENTED_EDGE('',*,*,#714,.F.);
#907=ORIENTED_EDGE('',*,*,#715,.T.);
#908=ORIENTED_EDGE('',*,*,#714,.T.);
#909=ORIENTED_EDGE('',*,*,#704,.F.);
#910=ORIENTED_EDGE('',*,*,#716,.F.);
#911=ORIENTED_EDGE('',*,*,#709,.T.);
#912=ORIENTED_EDGE('',*,*,#717,.F.);
#913=ORIENTED_EDGE('',*,*,#718,.F.);
#914=ORIENTED_EDGE('',*,*,#706,.T.);
#915=ORIENTED_EDGE('',*,*,#707,.F.);
#916=ORIENTED_EDGE('',*,*,#718,.T.);
#917=ORIENTED_EDGE('',*,*,#719,.F.);
#918=ORIENTED_EDGE('',*,*,#712,.F.);
#919=ORIENTED_EDGE('',*,*,#705,.F.);
#920=ORIENTED_EDGE('',*,*,#715,.F.);
#921=ORIENTED_EDGE('',*,*,#720,.F.);
#922=ORIENTED_EDGE('',*,*,#710,.F.);
#923=ORIENTED_EDGE('',*,*,#701,.T.);
#924=ORIENTED_EDGE('',*,*,#713,.T.);
#925=ORIENTED_EDGE('',*,*,#719,.T.);
#926=ORIENTED_EDGE('',*,*,#717,.T.);
#927=ORIENTED_EDGE('',*,*,#668,.T.);
#928=ORIENTED_EDGE('',*,*,#698,.T.);
#929=ORIENTED_EDGE('',*,*,#721,.F.);
#930=ORIENTED_EDGE('',*,*,#722,.T.);
#931=ORIENTED_EDGE('',*,*,#723,.F.);
#932=ORIENTED_EDGE('',*,*,#724,.T.);
#933=ORIENTED_EDGE('',*,*,#725,.T.);
#934=ORIENTED_EDGE('',*,*,#726,.F.);
#935=ORIENTED_EDGE('',*,*,#727,.T.);
#936=ORIENTED_EDGE('',*,*,#728,.F.);
#937=ORIENTED_EDGE('',*,*,#729,.T.);
#938=ORIENTED_EDGE('',*,*,#730,.T.);
#939=ORIENTED_EDGE('',*,*,#731,.T.);
#940=ORIENTED_EDGE('',*,*,#726,.T.);
#941=ORIENTED_EDGE('',*,*,#682,.T.);
#942=ORIENTED_EDGE('',*,*,#688,.T.);
#943=ORIENTED_EDGE('',*,*,#725,.F.);
#944=ORIENTED_EDGE('',*,*,#724,.F.);
#945=ORIENTED_EDGE('',*,*,#732,.F.);
#946=ORIENTED_EDGE('',*,*,#733,.F.);
#947=ORIENTED_EDGE('',*,*,#734,.F.);
#948=ORIENTED_EDGE('',*,*,#735,.F.);
#949=ORIENTED_EDGE('',*,*,#722,.F.);
#950=ORIENTED_EDGE('',*,*,#736,.F.);
#951=ORIENTED_EDGE('',*,*,#730,.F.);
#952=ORIENTED_EDGE('',*,*,#736,.T.);
#953=ORIENTED_EDGE('',*,*,#737,.F.);
#954=ORIENTED_EDGE('',*,*,#738,.F.);
#955=ORIENTED_EDGE('',*,*,#731,.F.);
#956=ORIENTED_EDGE('',*,*,#738,.T.);
#957=ORIENTED_EDGE('',*,*,#739,.F.);
#958=ORIENTED_EDGE('',*,*,#727,.F.);
#959=ORIENTED_EDGE('',*,*,#729,.F.);
#960=ORIENTED_EDGE('',*,*,#733,.T.);
#961=ORIENTED_EDGE('',*,*,#740,.F.);
#962=ORIENTED_EDGE('',*,*,#734,.T.);
#963=ORIENTED_EDGE('',*,*,#721,.T.);
#964=ORIENTED_EDGE('',*,*,#728,.T.);
#965=ORIENTED_EDGE('',*,*,#739,.T.);
#966=ORIENTED_EDGE('',*,*,#737,.T.);
#967=ORIENTED_EDGE('',*,*,#680,.T.);
#968=ORIENTED_EDGE('',*,*,#686,.T.);
#969=ORIENTED_EDGE('',*,*,#741,.F.);
#970=ORIENTED_EDGE('',*,*,#742,.T.);
#971=ORIENTED_EDGE('',*,*,#743,.F.);
#972=ORIENTED_EDGE('',*,*,#744,.T.);
#973=ORIENTED_EDGE('',*,*,#745,.T.);
#974=ORIENTED_EDGE('',*,*,#746,.T.);
#975=ORIENTED_EDGE('',*,*,#747,.T.);
#976=ORIENTED_EDGE('',*,*,#748,.F.);
#977=ORIENTED_EDGE('',*,*,#674,.T.);
#978=ORIENTED_EDGE('',*,*,#692,.T.);
#979=ORIENTED_EDGE('',*,*,#748,.T.);
#980=ORIENTED_EDGE('',*,*,#749,.T.);
#981=ORIENTED_EDGE('',*,*,#750,.F.);
#982=ORIENTED_EDGE('',*,*,#751,.F.);
#983=ORIENTED_EDGE('',*,*,#752,.T.);
#984=ORIENTED_EDGE('',*,*,#751,.T.);
#985=ORIENTED_EDGE('',*,*,#744,.F.);
#986=ORIENTED_EDGE('',*,*,#753,.F.);
#987=ORIENTED_EDGE('',*,*,#754,.F.);
#988=ORIENTED_EDGE('',*,*,#755,.F.);
#989=ORIENTED_EDGE('',*,*,#742,.F.);
#990=ORIENTED_EDGE('',*,*,#756,.F.);
#991=ORIENTED_EDGE('',*,*,#746,.F.);
#992=ORIENTED_EDGE('',*,*,#756,.T.);
#993=ORIENTED_EDGE('',*,*,#757,.F.);
#994=ORIENTED_EDGE('',*,*,#758,.F.);
#995=ORIENTED_EDGE('',*,*,#747,.F.);
#996=ORIENTED_EDGE('',*,*,#758,.T.);
#997=ORIENTED_EDGE('',*,*,#759,.F.);
#998=ORIENTED_EDGE('',*,*,#749,.F.);
#999=ORIENTED_EDGE('',*,*,#745,.F.);
#1000=ORIENTED_EDGE('',*,*,#752,.F.);
#1001=ORIENTED_EDGE('',*,*,#760,.F.);
#1002=ORIENTED_EDGE('',*,*,#754,.T.);
#1003=ORIENTED_EDGE('',*,*,#741,.T.);
#1004=ORIENTED_EDGE('',*,*,#750,.T.);
#1005=ORIENTED_EDGE('',*,*,#759,.T.);
#1006=ORIENTED_EDGE('',*,*,#757,.T.);
#1007=ORIENTED_EDGE('',*,*,#676,.T.);
#1008=ORIENTED_EDGE('',*,*,#694,.T.);
#1009=ORIENTED_EDGE('',*,*,#761,.F.);
#1010=ORIENTED_EDGE('',*,*,#762,.T.);
#1011=ORIENTED_EDGE('',*,*,#763,.F.);
#1012=ORIENTED_EDGE('',*,*,#764,.T.);
#1013=ORIENTED_EDGE('',*,*,#765,.T.);
#1014=ORIENTED_EDGE('',*,*,#766,.F.);
#1015=ORIENTED_EDGE('',*,*,#767,.T.);
#1016=ORIENTED_EDGE('',*,*,#768,.F.);
#1017=ORIENTED_EDGE('',*,*,#769,.T.);
#1018=ORIENTED_EDGE('',*,*,#770,.T.);
#1019=ORIENTED_EDGE('',*,*,#771,.T.);
#1020=ORIENTED_EDGE('',*,*,#766,.T.);
#1021=ORIENTED_EDGE('',*,*,#665,.T.);
#1022=ORIENTED_EDGE('',*,*,#695,.T.);
#1023=ORIENTED_EDGE('',*,*,#765,.F.);
#1024=ORIENTED_EDGE('',*,*,#764,.F.);
#1025=ORIENTED_EDGE('',*,*,#772,.F.);
#1026=ORIENTED_EDGE('',*,*,#773,.F.);
#1027=ORIENTED_EDGE('',*,*,#774,.F.);
#1028=ORIENTED_EDGE('',*,*,#775,.F.);
#1029=ORIENTED_EDGE('',*,*,#762,.F.);
#1030=ORIENTED_EDGE('',*,*,#776,.F.);
#1031=ORIENTED_EDGE('',*,*,#770,.F.);
#1032=ORIENTED_EDGE('',*,*,#776,.T.);
#1033=ORIENTED_EDGE('',*,*,#777,.F.);
#1034=ORIENTED_EDGE('',*,*,#778,.F.);
#1035=ORIENTED_EDGE('',*,*,#771,.F.);
#1036=ORIENTED_EDGE('',*,*,#778,.T.);
#1037=ORIENTED_EDGE('',*,*,#779,.F.);
#1038=ORIENTED_EDGE('',*,*,#767,.F.);
#1039=ORIENTED_EDGE('',*,*,#769,.F.);
#1040=ORIENTED_EDGE('',*,*,#773,.T.);
#1041=ORIENTED_EDGE('',*,*,#780,.F.);
#1042=ORIENTED_EDGE('',*,*,#774,.T.);
#1043=ORIENTED_EDGE('',*,*,#761,.T.);
#1044=ORIENTED_EDGE('',*,*,#768,.T.);
#1045=ORIENTED_EDGE('',*,*,#779,.T.);
#1046=ORIENTED_EDGE('',*,*,#777,.T.);
#1047=ORIENTED_EDGE('',*,*,#667,.T.);
#1048=ORIENTED_EDGE('',*,*,#697,.T.);
#1049=ORIENTED_EDGE('',*,*,#781,.F.);
#1050=ORIENTED_EDGE('',*,*,#782,.T.);
#1051=ORIENTED_EDGE('',*,*,#783,.F.);
#1052=ORIENTED_EDGE('',*,*,#784,.T.);
#1053=ORIENTED_EDGE('',*,*,#785,.T.);
#1054=ORIENTED_EDGE('',*,*,#786,.F.);
#1055=ORIENTED_EDGE('',*,*,#787,.T.);
#1056=ORIENTED_EDGE('',*,*,#788,.F.);
#1057=ORIENTED_EDGE('',*,*,#677,.T.);
#1058=ORIENTED_EDGE('',*,*,#683,.T.);
#1059=ORIENTED_EDGE('',*,*,#789,.F.);
#1060=ORIENTED_EDGE('',*,*,#790,.T.);
#1061=ORIENTED_EDGE('',*,*,#791,.F.);
#1062=ORIENTED_EDGE('',*,*,#782,.F.);
#1063=ORIENTED_EDGE('',*,*,#788,.T.);
#1064=ORIENTED_EDGE('',*,*,#792,.T.);
#1065=ORIENTED_EDGE('',*,*,#793,.F.);
#1066=ORIENTED_EDGE('',*,*,#794,.F.);
#1067=ORIENTED_EDGE('',*,*,#795,.T.);
#1068=ORIENTED_EDGE('',*,*,#794,.T.);
#1069=ORIENTED_EDGE('',*,*,#784,.F.);
#1070=ORIENTED_EDGE('',*,*,#796,.F.);
#1071=ORIENTED_EDGE('',*,*,#789,.T.);
#1072=ORIENTED_EDGE('',*,*,#797,.F.);
#1073=ORIENTED_EDGE('',*,*,#798,.F.);
#1074=ORIENTED_EDGE('',*,*,#786,.T.);
#1075=ORIENTED_EDGE('',*,*,#787,.F.);
#1076=ORIENTED_EDGE('',*,*,#798,.T.);
#1077=ORIENTED_EDGE('',*,*,#799,.F.);
#1078=ORIENTED_EDGE('',*,*,#792,.F.);
#1079=ORIENTED_EDGE('',*,*,#785,.F.);
#1080=ORIENTED_EDGE('',*,*,#795,.F.);
#1081=ORIENTED_EDGE('',*,*,#800,.F.);
#1082=ORIENTED_EDGE('',*,*,#790,.F.);
#1083=ORIENTED_EDGE('',*,*,#781,.T.);
#1084=ORIENTED_EDGE('',*,*,#793,.T.);
#1085=ORIENTED_EDGE('',*,*,#799,.T.);
#1086=ORIENTED_EDGE('',*,*,#797,.T.);
#1087=ORIENTED_EDGE('',*,*,#679,.T.);
#1088=ORIENTED_EDGE('',*,*,#685,.T.);
#1089=ORIENTED_EDGE('',*,*,#801,.F.);
#1090=ORIENTED_EDGE('',*,*,#802,.T.);
#1091=ORIENTED_EDGE('',*,*,#803,.F.);
#1092=ORIENTED_EDGE('',*,*,#804,.T.);
#1093=ORIENTED_EDGE('',*,*,#805,.T.);
#1094=ORIENTED_EDGE('',*,*,#806,.T.);
#1095=ORIENTED_EDGE('',*,*,#807,.T.);
#1096=ORIENTED_EDGE('',*,*,#808,.F.);
#1097=ORIENTED_EDGE('',*,*,#673,.T.);
#1098=ORIENTED_EDGE('',*,*,#691,.T.);
#1099=ORIENTED_EDGE('',*,*,#808,.T.);
#1100=ORIENTED_EDGE('',*,*,#809,.T.);
#1101=ORIENTED_EDGE('',*,*,#810,.F.);
#1102=ORIENTED_EDGE('',*,*,#811,.F.);
#1103=ORIENTED_EDGE('',*,*,#812,.T.);
#1104=ORIENTED_EDGE('',*,*,#811,.T.);
#1105=ORIENTED_EDGE('',*,*,#804,.F.);
#1106=ORIENTED_EDGE('',*,*,#813,.F.);
#1107=ORIENTED_EDGE('',*,*,#814,.F.);
#1108=ORIENTED_EDGE('',*,*,#815,.F.);
#1109=ORIENTED_EDGE('',*,*,#802,.F.);
#1110=ORIENTED_EDGE('',*,*,#816,.F.);
#1111=ORIENTED_EDGE('',*,*,#806,.F.);
#1112=ORIENTED_EDGE('',*,*,#816,.T.);
#1113=ORIENTED_EDGE('',*,*,#817,.F.);
#1114=ORIENTED_EDGE('',*,*,#818,.F.);
#1115=ORIENTED_EDGE('',*,*,#807,.F.);
#1116=ORIENTED_EDGE('',*,*,#818,.T.);
#1117=ORIENTED_EDGE('',*,*,#819,.F.);
#1118=ORIENTED_EDGE('',*,*,#809,.F.);
#1119=ORIENTED_EDGE('',*,*,#805,.F.);
#1120=ORIENTED_EDGE('',*,*,#812,.F.);
#1121=ORIENTED_EDGE('',*,*,#820,.F.);
#1122=ORIENTED_EDGE('',*,*,#814,.T.);
#1123=ORIENTED_EDGE('',*,*,#801,.T.);
#1124=ORIENTED_EDGE('',*,*,#810,.T.);
#1125=ORIENTED_EDGE('',*,*,#819,.T.);
#1126=ORIENTED_EDGE('',*,*,#817,.T.);
#1127=ORIENTED_EDGE('',*,*,#671,.T.);
#1128=ORIENTED_EDGE('',*,*,#689,.T.);
#1129=ORIENTED_EDGE('',*,*,#753,.T.);
#1130=ORIENTED_EDGE('',*,*,#821,.F.);
#1131=ORIENTED_EDGE('',*,*,#775,.T.);
#1132=ORIENTED_EDGE('',*,*,#822,.F.);
#1133=ORIENTED_EDGE('',*,*,#735,.T.);
#1134=ORIENTED_EDGE('',*,*,#823,.F.);
#1135=ORIENTED_EDGE('',*,*,#813,.T.);
#1136=ORIENTED_EDGE('',*,*,#824,.F.);
#1137=ORIENTED_EDGE('',*,*,#716,.T.);
#1138=ORIENTED_EDGE('',*,*,#825,.F.);
#1139=ORIENTED_EDGE('',*,*,#815,.T.);
#1140=ORIENTED_EDGE('',*,*,#826,.F.);
#1141=ORIENTED_EDGE('',*,*,#711,.T.);
#1142=ORIENTED_EDGE('',*,*,#827,.F.);
#1143=ORIENTED_EDGE('',*,*,#772,.T.);
#1144=ORIENTED_EDGE('',*,*,#828,.F.);
#1145=ORIENTED_EDGE('',*,*,#720,.T.);
#1146=ORIENTED_EDGE('',*,*,#829,.T.);
#1147=ORIENTED_EDGE('',*,*,#780,.T.);
#1148=ORIENTED_EDGE('',*,*,#827,.T.);
#1149=ORIENTED_EDGE('',*,*,#825,.T.);
#1150=ORIENTED_EDGE('',*,*,#830,.F.);
#1151=ORIENTED_EDGE('',*,*,#821,.T.);
#1152=ORIENTED_EDGE('',*,*,#831,.F.);
#1153=ORIENTED_EDGE('',*,*,#820,.T.);
#1154=ORIENTED_EDGE('',*,*,#832,.T.);
#1155=ORIENTED_EDGE('',*,*,#760,.T.);
#1156=ORIENTED_EDGE('',*,*,#833,.T.);
#1157=ORIENTED_EDGE('',*,*,#740,.T.);
#1158=ORIENTED_EDGE('',*,*,#834,.T.);
#1159=ORIENTED_EDGE('',*,*,#800,.T.);
#1160=ORIENTED_EDGE('',*,*,#835,.T.);
#1161=ORIENTED_EDGE('',*,*,#732,.T.);
#1162=ORIENTED_EDGE('',*,*,#836,.F.);
#1163=ORIENTED_EDGE('',*,*,#791,.T.);
#1164=ORIENTED_EDGE('',*,*,#834,.F.);
#1165=ORIENTED_EDGE('',*,*,#755,.T.);
#1166=ORIENTED_EDGE('',*,*,#837,.F.);
#1167=ORIENTED_EDGE('',*,*,#796,.T.);
#1168=ORIENTED_EDGE('',*,*,#838,.F.);
#1169=ORIENTED_EDGE('',*,*,#823,.T.);
#1170=ORIENTED_EDGE('',*,*,#835,.F.);
#1171=ORIENTED_EDGE('',*,*,#837,.T.);
#1172=ORIENTED_EDGE('',*,*,#832,.F.);
#1173=ORIENTED_EDGE('',*,*,#826,.T.);
#1174=ORIENTED_EDGE('',*,*,#833,.F.);
#1175=ORIENTED_EDGE('',*,*,#822,.T.);
#1176=ORIENTED_EDGE('',*,*,#829,.F.);
#1177=ORIENTED_EDGE('',*,*,#703,.T.);
#1178=ORIENTED_EDGE('',*,*,#828,.T.);
#1179=ORIENTED_EDGE('',*,*,#763,.T.);
#1180=ORIENTED_EDGE('',*,*,#830,.T.);
#1181=ORIENTED_EDGE('',*,*,#824,.T.);
#1182=ORIENTED_EDGE('',*,*,#839,.F.);
#1183=ORIENTED_EDGE('',*,*,#838,.T.);
#1184=ORIENTED_EDGE('',*,*,#840,.F.);
#1185=ORIENTED_EDGE('',*,*,#723,.T.);
#1186=ORIENTED_EDGE('',*,*,#840,.T.);
#1187=ORIENTED_EDGE('',*,*,#783,.T.);
#1188=ORIENTED_EDGE('',*,*,#836,.T.);
#1189=ORIENTED_EDGE('',*,*,#803,.T.);
#1190=ORIENTED_EDGE('',*,*,#831,.T.);
#1191=ORIENTED_EDGE('',*,*,#743,.T.);
#1192=ORIENTED_EDGE('',*,*,#839,.T.);
#1193=CYLINDRICAL_SURFACE('',#1317,1.8985);
#1194=CYLINDRICAL_SURFACE('',#1320,1.8985);
#1195=CYLINDRICAL_SURFACE('',#1323,1.8985);
#1196=CYLINDRICAL_SURFACE('',#1326,1.8985);
#1197=CYLINDRICAL_SURFACE('',#1329,1.8985);
#1198=CYLINDRICAL_SURFACE('',#1332,1.8985);
#1199=CYLINDRICAL_SURFACE('',#1335,1.8985);
#1200=CYLINDRICAL_SURFACE('',#1338,1.8985);
#1201=CYLINDRICAL_SURFACE('',#1341,1.8985);
#1202=CYLINDRICAL_SURFACE('',#1344,1.8985);
#1203=CYLINDRICAL_SURFACE('',#1347,1.8985);
#1204=CYLINDRICAL_SURFACE('',#1350,1.8985);
#1205=CYLINDRICAL_SURFACE('',#1353,4.00000000000004);
#1206=CYLINDRICAL_SURFACE('',#1361,2.00000000000005);
#1207=CYLINDRICAL_SURFACE('',#1363,3.99999999999986);
#1208=CYLINDRICAL_SURFACE('',#1371,2.00000000000003);
#1209=CYLINDRICAL_SURFACE('',#1373,4.00000000000004);
#1210=CYLINDRICAL_SURFACE('',#1378,2.00000000000005);
#1211=CYLINDRICAL_SURFACE('',#1380,3.99999999999986);
#1212=CYLINDRICAL_SURFACE('',#1388,2.00000000000001);
#1213=CYLINDRICAL_SURFACE('',#1390,4.00000000000004);
#1214=CYLINDRICAL_SURFACE('',#1398,2.00000000000006);
#1215=CYLINDRICAL_SURFACE('',#1400,4.00000000000007);
#1216=CYLINDRICAL_SURFACE('',#1405,2.00000000000006);
#1217=CYLINDRICAL_SURFACE('',#1418,4.);
#1218=CYLINDRICAL_SURFACE('',#1425,1.99999999999999);
#1219=CYLINDRICAL_SURFACE('',#1426,1.99999999999999);
#1220=CYLINDRICAL_SURFACE('',#1428,4.);
#1221=ADVANCED_FACE('',(#117),#1193,.F.);
#1222=ADVANCED_FACE('',(#118),#1194,.F.);
#1223=ADVANCED_FACE('',(#119),#1195,.F.);
#1224=ADVANCED_FACE('',(#120),#1196,.F.);
#1225=ADVANCED_FACE('',(#121),#1197,.F.);
#1226=ADVANCED_FACE('',(#122),#1198,.F.);
#1227=ADVANCED_FACE('',(#123),#1199,.F.);
#1228=ADVANCED_FACE('',(#124),#1200,.F.);
#1229=ADVANCED_FACE('',(#125),#1201,.F.);
#1230=ADVANCED_FACE('',(#126),#1202,.F.);
#1231=ADVANCED_FACE('',(#127),#1203,.F.);
#1232=ADVANCED_FACE('',(#128),#1204,.F.);
#1233=ADVANCED_FACE('',(#129),#1205,.T.);
#1234=ADVANCED_FACE('',(#130,#23,#24),#47,.T.);
#1235=ADVANCED_FACE('',(#131),#48,.T.);
#1236=ADVANCED_FACE('',(#132),#49,.T.);
#1237=ADVANCED_FACE('',(#133),#15,.T.);
#1238=ADVANCED_FACE('',(#134),#50,.T.);
#1239=ADVANCED_FACE('',(#135),#51,.T.);
#1240=ADVANCED_FACE('',(#136),#1206,.F.);
#1241=ADVANCED_FACE('',(#137,#25,#26),#52,.T.);
#1242=ADVANCED_FACE('',(#138),#1207,.T.);
#1243=ADVANCED_FACE('',(#139),#53,.T.);
#1244=ADVANCED_FACE('',(#140,#27,#28),#54,.F.);
#1245=ADVANCED_FACE('',(#141),#55,.T.);
#1246=ADVANCED_FACE('',(#142),#16,.T.);
#1247=ADVANCED_FACE('',(#143),#56,.T.);
#1248=ADVANCED_FACE('',(#144),#57,.T.);
#1249=ADVANCED_FACE('',(#145),#1208,.F.);
#1250=ADVANCED_FACE('',(#146,#29,#30),#58,.T.);
#1251=ADVANCED_FACE('',(#147),#1209,.T.);
#1252=ADVANCED_FACE('',(#148,#31,#32),#59,.T.);
#1253=ADVANCED_FACE('',(#149),#60,.T.);
#1254=ADVANCED_FACE('',(#150),#17,.T.);
#1255=ADVANCED_FACE('',(#151),#18,.T.);
#1256=ADVANCED_FACE('',(#152),#61,.T.);
#1257=ADVANCED_FACE('',(#153),#62,.T.);
#1258=ADVANCED_FACE('',(#154),#1210,.F.);
#1259=ADVANCED_FACE('',(#155,#33,#34),#63,.T.);
#1260=ADVANCED_FACE('',(#156),#1211,.T.);
#1261=ADVANCED_FACE('',(#157),#64,.T.);
#1262=ADVANCED_FACE('',(#158,#35,#36),#65,.T.);
#1263=ADVANCED_FACE('',(#159),#66,.T.);
#1264=ADVANCED_FACE('',(#160),#19,.T.);
#1265=ADVANCED_FACE('',(#161),#67,.T.);
#1266=ADVANCED_FACE('',(#162),#68,.T.);
#1267=ADVANCED_FACE('',(#163),#1212,.F.);
#1268=ADVANCED_FACE('',(#164,#37,#38),#69,.T.);
#1269=ADVANCED_FACE('',(#165),#1213,.T.);
#1270=ADVANCED_FACE('',(#166,#39,#40),#70,.F.);
#1271=ADVANCED_FACE('',(#167),#71,.T.);
#1272=ADVANCED_FACE('',(#168),#72,.T.);
#1273=ADVANCED_FACE('',(#169),#20,.T.);
#1274=ADVANCED_FACE('',(#170),#73,.T.);
#1275=ADVANCED_FACE('',(#171),#74,.T.);
#1276=ADVANCED_FACE('',(#172),#1214,.F.);
#1277=ADVANCED_FACE('',(#173,#41,#42),#75,.T.);
#1278=ADVANCED_FACE('',(#174),#1215,.T.);
#1279=ADVANCED_FACE('',(#175,#43,#44),#76,.T.);
#1280=ADVANCED_FACE('',(#176),#77,.T.);
#1281=ADVANCED_FACE('',(#177),#21,.T.);
#1282=ADVANCED_FACE('',(#178),#22,.T.);
#1283=ADVANCED_FACE('',(#179),#78,.T.);
#1284=ADVANCED_FACE('',(#180),#79,.T.);
#1285=ADVANCED_FACE('',(#181),#1216,.F.);
#1286=ADVANCED_FACE('',(#182,#45,#46),#80,.T.);
#1287=ADVANCED_FACE('',(#183),#81,.F.);
#1288=ADVANCED_FACE('',(#184),#82,.F.);
#1289=ADVANCED_FACE('',(#185),#83,.F.);
#1290=ADVANCED_FACE('',(#186),#84,.T.);
#1291=ADVANCED_FACE('',(#187),#85,.T.);
#1292=ADVANCED_FACE('',(#188),#1217,.T.);
#1293=ADVANCED_FACE('',(#189),#86,.F.);
#1294=ADVANCED_FACE('',(#190),#87,.T.);
#1295=ADVANCED_FACE('',(#191),#88,.T.);
#1296=ADVANCED_FACE('',(#192),#89,.F.);
#1297=ADVANCED_FACE('',(#193),#1218,.F.);
#1298=ADVANCED_FACE('',(#194),#1219,.F.);
#1299=ADVANCED_FACE('',(#195),#90,.T.);
#1300=ADVANCED_FACE('',(#196),#1220,.T.);
#1301=ADVANCED_FACE('',(#197),#91,.T.);
#1302=ADVANCED_FACE('',(#198),#92,.T.);
#1303=CLOSED_SHELL('',(#1221,#1222,#1223,#1224,#1225,#1226,#1227,#1228,
#1229,#1230,#1231,#1232,#1233,#1234,#1235,#1236,#1237,#1238,#1239,#1240,
#1241,#1242,#1243,#1244,#1245,#1246,#1247,#1248,#1249,#1250,#1251,#1252,
#1253,#1254,#1255,#1256,#1257,#1258,#1259,#1260,#1261,#1262,#1263,#1264,
#1265,#1266,#1267,#1268,#1269,#1270,#1271,#1272,#1273,#1274,#1275,#1276,
#1277,#1278,#1279,#1280,#1281,#1282,#1283,#1284,#1285,#1286,#1287,#1288,
#1289,#1290,#1291,#1292,#1293,#1294,#1295,#1296,#1297,#1298,#1299,#1300,
#1301,#1302));
#1304=DERIVED_UNIT_ELEMENT(#1306,1.);
#1305=DERIVED_UNIT_ELEMENT(#2405,3.);
#1306=(
MASS_UNIT()
NAMED_UNIT(*)
SI_UNIT(.KILO.,.GRAM.)
);
#1307=DERIVED_UNIT((#1304,#1305));
#1308=MEASURE_REPRESENTATION_ITEM('density measure',
POSITIVE_RATIO_MEASURE(7850.),#1307);
#1309=PROPERTY_DEFINITION_REPRESENTATION(#1314,#1311);
#1310=PROPERTY_DEFINITION_REPRESENTATION(#1315,#1312);
#1311=REPRESENTATION('material name',(#1313),#2402);
#1312=REPRESENTATION('density',(#1308),#2402);
#1313=DESCRIPTIVE_REPRESENTATION_ITEM('Steel','Steel');
#1314=PROPERTY_DEFINITION('material property','material name',#2412);
#1315=PROPERTY_DEFINITION('material property','density of part',#2412);
#1316=AXIS2_PLACEMENT_3D('placement',#1773,#1431,#1432);
#1317=AXIS2_PLACEMENT_3D('',#1774,#1433,#1434);
#1318=AXIS2_PLACEMENT_3D('',#1776,#1435,#1436);
#1319=AXIS2_PLACEMENT_3D('',#1779,#1438,#1439);
#1320=AXIS2_PLACEMENT_3D('',#1780,#1440,#1441);
#1321=AXIS2_PLACEMENT_3D('',#1782,#1442,#1443);
#1322=AXIS2_PLACEMENT_3D('',#1785,#1445,#1446);
#1323=AXIS2_PLACEMENT_3D('',#1786,#1447,#1448);
#1324=AXIS2_PLACEMENT_3D('',#1788,#1449,#1450);
#1325=AXIS2_PLACEMENT_3D('',#1791,#1452,#1453);
#1326=AXIS2_PLACEMENT_3D('',#1792,#1454,#1455);
#1327=AXIS2_PLACEMENT_3D('',#1794,#1456,#1457);
#1328=AXIS2_PLACEMENT_3D('',#1797,#1459,#1460);
#1329=AXIS2_PLACEMENT_3D('',#1798,#1461,#1462);
#1330=AXIS2_PLACEMENT_3D('',#1800,#1463,#1464);
#1331=AXIS2_PLACEMENT_3D('',#1803,#1466,#1467);
#1332=AXIS2_PLACEMENT_3D('',#1804,#1468,#1469);
#1333=AXIS2_PLACEMENT_3D('',#1806,#1470,#1471);
#1334=AXIS2_PLACEMENT_3D('',#1809,#1473,#1474);
#1335=AXIS2_PLACEMENT_3D('',#1810,#1475,#1476);
#1336=AXIS2_PLACEMENT_3D('',#1812,#1477,#1478);
#1337=AXIS2_PLACEMENT_3D('',#1815,#1480,#1481);
#1338=AXIS2_PLACEMENT_3D('',#1816,#1482,#1483);
#1339=AXIS2_PLACEMENT_3D('',#1818,#1484,#1485);
#1340=AXIS2_PLACEMENT_3D('',#1821,#1487,#1488);
#1341=AXIS2_PLACEMENT_3D('',#1822,#1489,#1490);
#1342=AXIS2_PLACEMENT_3D('',#1824,#1491,#1492);
#1343=AXIS2_PLACEMENT_3D('',#1827,#1494,#1495);
#1344=AXIS2_PLACEMENT_3D('',#1828,#1496,#1497);
#1345=AXIS2_PLACEMENT_3D('',#1830,#1498,#1499);
#1346=AXIS2_PLACEMENT_3D('',#1833,#1501,#1502);
#1347=AXIS2_PLACEMENT_3D('',#1834,#1503,#1504);
#1348=AXIS2_PLACEMENT_3D('',#1836,#1505,#1506);
#1349=AXIS2_PLACEMENT_3D('',#1839,#1508,#1509);
#1350=AXIS2_PLACEMENT_3D('',#1840,#1510,#1511);
#1351=AXIS2_PLACEMENT_3D('',#1842,#1512,#1513);
#1352=AXIS2_PLACEMENT_3D('',#1845,#1515,#1516);
#1353=AXIS2_PLACEMENT_3D('',#1846,#1517,#1518);
#1354=AXIS2_PLACEMENT_3D('',#1851,#1520,#1521);
#1355=AXIS2_PLACEMENT_3D('',#1861,#1523,#1524);
#1356=AXIS2_PLACEMENT_3D('',#1870,#1529,#1530);
#1357=AXIS2_PLACEMENT_3D('',#1873,#1532,#1533);
#1358=AXIS2_PLACEMENT_3D('',#1875,#1535,#1536);
#1359=AXIS2_PLACEMENT_3D('',#1912,#1540,#1541);
#1360=AXIS2_PLACEMENT_3D('',#1916,#1544,#1545);
#1361=AXIS2_PLACEMENT_3D('',#1918,#1547,#1548);
#1362=AXIS2_PLACEMENT_3D('',#1920,#1550,#1551);
#1363=AXIS2_PLACEMENT_3D('',#1921,#1552,#1553);
#1364=AXIS2_PLACEMENT_3D('',#1935,#1556,#1557);
#1365=AXIS2_PLACEMENT_3D('',#1936,#1558,#1559);
#1366=AXIS2_PLACEMENT_3D('',#1944,#1564,#1565);
#1367=AXIS2_PLACEMENT_3D('',#1950,#1569,#1570);
#1368=AXIS2_PLACEMENT_3D('',#1953,#1572,#1573);
#1369=AXIS2_PLACEMENT_3D('',#1987,#1575,#1576);
#1370=AXIS2_PLACEMENT_3D('',#1991,#1579,#1580);
#1371=AXIS2_PLACEMENT_3D('',#1993,#1582,#1583);
#1372=AXIS2_PLACEMENT_3D('',#1995,#1585,#1586);
#1373=AXIS2_PLACEMENT_3D('',#1996,#1587,#1588);
#1374=AXIS2_PLACEMENT_3D('',#2017,#1591,#1592);
#1375=AXIS2_PLACEMENT_3D('',#2026,#1597,#1598);
#1376=AXIS2_PLACEMENT_3D('',#2096,#1603,#1604);
#1377=AXIS2_PLACEMENT_3D('',#2100,#1607,#1608);
#1378=AXIS2_PLACEMENT_3D('',#2102,#1610,#1611);
#1379=AXIS2_PLACEMENT_3D('',#2104,#1613,#1614);
#1380=AXIS2_PLACEMENT_3D('',#2105,#1615,#1616);
#1381=AXIS2_PLACEMENT_3D('',#2119,#1619,#1620);
#1382=AXIS2_PLACEMENT_3D('',#2120,#1621,#1622);
#1383=AXIS2_PLACEMENT_3D('',#2128,#1627,#1628);
#1384=AXIS2_PLACEMENT_3D('',#2134,#1632,#1633);
#1385=AXIS2_PLACEMENT_3D('',#2137,#1635,#1636);
#1386=AXIS2_PLACEMENT_3D('',#2171,#1638,#1639);
#1387=AXIS2_PLACEMENT_3D('',#2175,#1642,#1643);
#1388=AXIS2_PLACEMENT_3D('',#2177,#1645,#1646);
#1389=AXIS2_PLACEMENT_3D('',#2179,#1648,#1649);
#1390=AXIS2_PLACEMENT_3D('',#2180,#1650,#1651);
#1391=AXIS2_PLACEMENT_3D('',#2185,#1653,#1654);
#1392=AXIS2_PLACEMENT_3D('',#2195,#1656,#1657);
#1393=AXIS2_PLACEMENT_3D('',#2204,#1662,#1663);
#1394=AXIS2_PLACEMENT_3D('',#2207,#1665,#1666);
#1395=AXIS2_PLACEMENT_3D('',#2209,#1668,#1669);
#1396=AXIS2_PLACEMENT_3D('',#2246,#1673,#1674);
#1397=AXIS2_PLACEMENT_3D('',#2250,#1677,#1678);
#1398=AXIS2_PLACEMENT_3D('',#2252,#1680,#1681);
#1399=AXIS2_PLACEMENT_3D('',#2254,#1683,#1684);
#1400=AXIS2_PLACEMENT_3D('',#2255,#1685,#1686);
#1401=AXIS2_PLACEMENT_3D('',#2276,#1689,#1690);
#1402=AXIS2_PLACEMENT_3D('',#2285,#1695,#1696);
#1403=AXIS2_PLACEMENT_3D('',#2355,#1701,#1702);
#1404=AXIS2_PLACEMENT_3D('',#2359,#1705,#1706);
#1405=AXIS2_PLACEMENT_3D('',#2361,#1708,#1709);
#1406=AXIS2_PLACEMENT_3D('',#2363,#1711,#1712);
#1407=AXIS2_PLACEMENT_3D('',#2364,#1713,#1714);
#1408=AXIS2_PLACEMENT_3D('',#2365,#1715,#1716);
#1409=AXIS2_PLACEMENT_3D('',#2366,#1717,#1718);
#1410=AXIS2_PLACEMENT_3D('',#2367,#1719,#1720);
#1411=AXIS2_PLACEMENT_3D('',#2368,#1721,#1722);
#1412=AXIS2_PLACEMENT_3D('',#2369,#1723,#1724);
#1413=AXIS2_PLACEMENT_3D('',#2370,#1725,#1726);
#1414=AXIS2_PLACEMENT_3D('',#2371,#1727,#1728);
#1415=AXIS2_PLACEMENT_3D('',#2372,#1729,#1730);
#1416=AXIS2_PLACEMENT_3D('',#2373,#1731,#1732);
#1417=AXIS2_PLACEMENT_3D('',#2376,#1735,#1736);
#1418=AXIS2_PLACEMENT_3D('',#2378,#1738,#1739);
#1419=AXIS2_PLACEMENT_3D('',#2381,#1742,#1743);
#1420=AXIS2_PLACEMENT_3D('',#2384,#1746,#1747);
#1421=AXIS2_PLACEMENT_3D('',#2387,#1750,#1751);
#1422=AXIS2_PLACEMENT_3D('',#2389,#1753,#1754);
#1423=AXIS2_PLACEMENT_3D('',#2390,#1755,#1756);
#1424=AXIS2_PLACEMENT_3D('',#2391,#1757,#1758);
#1425=AXIS2_PLACEMENT_3D('',#2392,#1759,#1760);
#1426=AXIS2_PLACEMENT_3D('',#2393,#1761,#1762);
#1427=AXIS2_PLACEMENT_3D('',#2394,#1763,#1764);
#1428=AXIS2_PLACEMENT_3D('',#2395,#1765,#1766);
#1429=AXIS2_PLACEMENT_3D('',#2398,#1769,#1770);
#1430=AXIS2_PLACEMENT_3D('',#2399,#1771,#1772);
#1431=DIRECTION('axis',(0.,0.,1.));
#1432=DIRECTION('refdir',(1.,0.,0.));
#1433=DIRECTION('center_axis',(8.26946079742777E-16,3.58332984877921E-15,
1.));
#1434=DIRECTION('ref_axis',(-1.,0.,8.26946079742776E-16));
#1435=DIRECTION('center_axis',(5.34049665196366E-16,-1.45518796784007E-16,
1.));
#1436=DIRECTION('ref_axis',(-1.,0.,8.26946079742776E-16));
#1437=DIRECTION('',(8.26946079742776E-16,3.58332984877921E-15,1.));
#1438=DIRECTION('center_axis',(6.12323399573487E-17,3.58332984877922E-15,
-1.));
#1439=DIRECTION('ref_axis',(-1.,0.,8.26946079742776E-16));
#1440=DIRECTION('center_axis',(8.26946079742777E-16,3.58332984877921E-15,
1.));
#1441=DIRECTION('ref_axis',(-1.,0.,8.26946079742776E-16));
#1442=DIRECTION('center_axis',(-8.26946079742758E-16,1.41994962939782E-29,
1.));
#1443=DIRECTION('ref_axis',(-1.,0.,8.26946079742776E-16));
#1444=DIRECTION('',(8.26946079742776E-16,3.58332984877921E-15,1.));
#1445=DIRECTION('center_axis',(3.8470434013333E-16,-9.69997288384992E-17,
-1.));
#1446=DIRECTION('ref_axis',(-1.,0.,8.26946079742776E-16));
#1447=DIRECTION('center_axis',(8.26946079742777E-16,3.58332984877921E-15,
1.));
#1448=DIRECTION('ref_axis',(-1.,0.,8.26946079742776E-16));
#1449=DIRECTION('center_axis',(0.,-6.12323399573677E-17,1.));
#1450=DIRECTION('ref_axis',(-1.,0.,8.26946079742776E-16));
#1451=DIRECTION('',(8.26946079742776E-16,3.58332984877921E-15,1.));
#1452=DIRECTION('center_axis',(0.,6.12323399573677E-17,-1.));
#1453=DIRECTION('ref_axis',(-1.,0.,8.26946079742776E-16));
#1454=DIRECTION('center_axis',(8.26946079742777E-16,3.58332984877921E-15,
1.));
#1455=DIRECTION('ref_axis',(-1.,0.,8.26946079742776E-16));
#1456=DIRECTION('center_axis',(0.,6.12323399573677E-17,1.));
#1457=DIRECTION('ref_axis',(-1.,0.,8.26946079742776E-16));
#1458=DIRECTION('',(8.26946079742776E-16,3.58332984877921E-15,1.));
#1459=DIRECTION('center_axis',(0.,-6.12323399573677E-17,-1.));
#1460=DIRECTION('ref_axis',(-1.,0.,8.26946079742776E-16));
#1461=DIRECTION('center_axis',(8.26946079742777E-16,3.58332984877921E-15,
1.));
#1462=DIRECTION('ref_axis',(-1.,0.,8.26946079742776E-16));
#1463=DIRECTION('center_axis',(5.03474079566787E-16,-9.69997288385086E-17,
1.));
#1464=DIRECTION('ref_axis',(-1.,0.,8.26946079742776E-16));
#1465=DIRECTION('',(8.26946079742776E-16,3.58332984877921E-15,1.));
#1466=DIRECTION('center_axis',(-6.12323399573677E-17,2.20881053461883E-29,
-1.));
#1467=DIRECTION('ref_axis',(-1.,0.,8.26946079742776E-16));
#1468=DIRECTION('center_axis',(8.26946079742777E-16,3.58332984877921E-15,
1.));
#1469=DIRECTION('ref_axis',(-1.,0.,8.26946079742776E-16));
#1470=DIRECTION('center_axis',(8.26946079742776E-16,3.58332984877921E-15,
1.));
#1471=DIRECTION('ref_axis',(-1.,0.,8.26946079742776E-16));
#1472=DIRECTION('',(8.26946079742776E-16,3.58332984877921E-15,1.));
#1473=DIRECTION('center_axis',(-1.42222808489653E-15,-1.45518796783989E-16,
-1.));
#1474=DIRECTION('ref_axis',(-1.,0.,8.26946079742776E-16));
#1475=DIRECTION('center_axis',(8.26946079742777E-16,3.58332984877921E-15,
1.));
#1476=DIRECTION('ref_axis',(-1.,0.,8.26946079742776E-16));
#1477=DIRECTION('center_axis',(5.03474079566787E-16,-9.69997288385086E-17,
1.));
#1478=DIRECTION('ref_axis',(-1.,0.,8.26946079742776E-16));
#1479=DIRECTION('',(8.26946079742776E-16,3.58332984877921E-15,1.));
#1480=DIRECTION('center_axis',(-6.12323399573677E-17,2.20881053461883E-29,
-1.));
#1481=DIRECTION('ref_axis',(-1.,0.,8.26946079742776E-16));
#1482=DIRECTION('center_axis',(8.26946079742777E-16,3.58332984877921E-15,
1.));
#1483=DIRECTION('ref_axis',(-1.,0.,8.26946079742776E-16));
#1484=DIRECTION('center_axis',(8.26946079742776E-16,3.58332984877921E-15,
1.));
#1485=DIRECTION('ref_axis',(-1.,0.,8.26946079742776E-16));
#1486=DIRECTION('',(8.26946079742776E-16,3.58332984877921E-15,1.));
#1487=DIRECTION('center_axis',(-1.42222808489653E-15,-1.45518796783989E-16,
-1.));
#1488=DIRECTION('ref_axis',(-1.,0.,8.26946079742776E-16));
#1489=DIRECTION('center_axis',(8.26946079742777E-16,3.58332984877921E-15,
1.));
#1490=DIRECTION('ref_axis',(-1.,0.,8.26946079742776E-16));
#1491=DIRECTION('center_axis',(0.,-6.12323399573677E-17,1.));
#1492=DIRECTION('ref_axis',(-1.,0.,8.26946079742776E-16));
#1493=DIRECTION('',(8.26946079742776E-16,3.58332984877921E-15,1.));
#1494=DIRECTION('center_axis',(0.,6.12323399573677E-17,-1.));
#1495=DIRECTION('ref_axis',(-1.,0.,8.26946079742776E-16));
#1496=DIRECTION('center_axis',(8.26946079742777E-16,3.58332984877921E-15,
1.));
#1497=DIRECTION('ref_axis',(-1.,0.,8.26946079742776E-16));
#1498=DIRECTION('center_axis',(0.,6.12323399573677E-17,1.));
#1499=DIRECTION('ref_axis',(-1.,0.,8.26946079742776E-16));
#1500=DIRECTION('',(8.26946079742776E-16,3.58332984877921E-15,1.));
#1501=DIRECTION('center_axis',(0.,-6.12323399573677E-17,-1.));
#1502=DIRECTION('ref_axis',(-1.,0.,8.26946079742776E-16));
#1503=DIRECTION('center_axis',(8.26946079742777E-16,3.58332984877921E-15,
1.));
#1504=DIRECTION('ref_axis',(-1.,0.,8.26946079742776E-16));
#1505=DIRECTION('center_axis',(5.34049665196366E-16,-1.45518796784007E-16,
1.));
#1506=DIRECTION('ref_axis',(-1.,0.,8.26946079742776E-16));
#1507=DIRECTION('',(8.26946079742776E-16,3.58332984877921E-15,1.));
#1508=DIRECTION('center_axis',(6.12323399573487E-17,3.58332984877922E-15,
-1.));
#1509=DIRECTION('ref_axis',(-1.,0.,8.26946079742776E-16));
#1510=DIRECTION('center_axis',(8.26946079742777E-16,3.58332984877921E-15,
1.));
#1511=DIRECTION('ref_axis',(-1.,0.,8.26946079742776E-16));
#1512=DIRECTION('center_axis',(-8.26946079742758E-16,1.41994962939782E-29,
1.));
#1513=DIRECTION('ref_axis',(-1.,0.,8.26946079742776E-16));
#1514=DIRECTION('',(8.26946079742776E-16,3.58332984877921E-15,1.));
#1515=DIRECTION('center_axis',(3.8470434013333E-16,-9.69997288384992E-17,
-1.));
#1516=DIRECTION('ref_axis',(-1.,0.,8.26946079742776E-16));
#1517=DIRECTION('center_axis',(5.29845434822207E-15,-1.,0.));
#1518=DIRECTION('ref_axis',(-1.,-5.29845434822207E-15,0.));
#1519=DIRECTION('',(-5.29845434822207E-15,1.,-1.89326617253043E-29));
#1520=DIRECTION('center_axis',(-5.29845434822207E-15,1.,0.));
#1521=DIRECTION('ref_axis',(2.22044604925029E-15,0.,-1.));
#1522=DIRECTION('',(5.26783817824338E-15,-1.,0.));
#1523=DIRECTION('center_axis',(-3.8470434013333E-16,9.69997288384992E-17,
1.));
#1524=DIRECTION('ref_axis',(1.,5.29845434822207E-15,3.84704340133329E-16));
#1525=DIRECTION('',(5.29845434822207E-15,-1.,9.69997288385016E-17));
#1526=DIRECTION('',(-1.,-5.29845434822207E-15,-8.88178419700125E-16));
#1527=DIRECTION('',(-4.2282071354758E-15,1.,-2.31156250966972E-16));
#1528=DIRECTION('',(0.707106781186549,-0.707106781186546,6.06388082067621E-16));
#1529=DIRECTION('center_axis',(5.29845434822207E-15,-1.,0.));
#1530=DIRECTION('ref_axis',(0.,0.,-1.));
#1531=DIRECTION('',(8.26946079742757E-16,-1.41994962939782E-29,-1.));
#1532=DIRECTION('center_axis',(-5.29845434822207E-15,1.,0.));
#1533=DIRECTION('ref_axis',(0.,0.,-1.));
#1534=DIRECTION('',(1.,5.26783817824338E-15,0.));
#1535=DIRECTION('center_axis',(0.707106781186546,0.707106781186549,5.84739180661724E-16));
#1536=DIRECTION('ref_axis',(0.707106781186549,-0.707106781186546,6.06388082067621E-16));
#1537=DIRECTION('',(8.26946079742757E-16,-1.41994962939782E-29,-1.));
#1538=DIRECTION('',(0.707106781186549,-0.707106781186546,6.06388082067621E-16));
#1539=DIRECTION('',(8.26946079742757E-16,-1.41994962939782E-29,-1.));
#1540=DIRECTION('center_axis',(4.02962803436475E-15,-1.,1.78834107791855E-29));
#1541=DIRECTION('ref_axis',(-1.,-4.02962803436475E-15,-8.26946079742757E-16));
#1542=DIRECTION('',(-1.,-4.02962803436475E-15,-8.26946079742757E-16));
#1543=DIRECTION('',(8.26946079742757E-16,-1.41994962939782E-29,-1.));
#1544=DIRECTION('center_axis',(1.,4.2282071354758E-15,8.26946079742758E-16));
#1545=DIRECTION('ref_axis',(4.2282071354758E-15,-1.,2.31156250966972E-16));
#1546=DIRECTION('',(4.2282071354758E-15,-1.,2.31156250966972E-16));
#1547=DIRECTION('center_axis',(5.29845434822207E-15,-1.,0.));
#1548=DIRECTION('ref_axis',(-1.,-5.29845434822207E-15,0.));
#1549=DIRECTION('',(-5.29845434822207E-15,1.,0.));
#1550=DIRECTION('center_axis',(8.26946079742758E-16,-1.41994962939782E-29,
-1.));
#1551=DIRECTION('ref_axis',(-1.,-5.29845434822207E-15,-8.26946079742757E-16));
#1552=DIRECTION('center_axis',(5.29845434822207E-15,1.,0.));
#1553=DIRECTION('ref_axis',(1.,-5.29845434822207E-15,0.));
#1554=DIRECTION('',(-5.29845434822207E-15,-1.,3.58332984877922E-15));
#1555=DIRECTION('',(5.26783817824338E-15,1.,0.));
#1556=DIRECTION('center_axis',(5.29845434822207E-15,1.,0.));
#1557=DIRECTION('ref_axis',(1.,-4.4408920985006E-15,1.11022302462515E-15));
#1558=DIRECTION('center_axis',(-5.29845434822207E-15,-1.,3.58332984877922E-15));
#1559=DIRECTION('ref_axis',(-1.,5.29845434822207E-15,8.88178419700125E-16));
#1560=DIRECTION('',(8.26946079742776E-16,3.58332984877921E-15,1.));
#1561=DIRECTION('',(1.,-5.29845434822207E-15,-8.88178419700125E-16));
#1562=DIRECTION('',(-8.26946079742776E-16,-3.58332984877921E-15,-1.));
#1563=DIRECTION('',(-1.,5.29845434822207E-15,8.88178419700125E-16));
#1564=DIRECTION('center_axis',(-1.42222808489653E-15,-1.45518796783989E-16,
-1.));
#1565=DIRECTION('ref_axis',(-1.,5.29845434822206E-15,1.42222808489653E-15));
#1566=DIRECTION('',(5.29845434822207E-15,1.,-1.45518796783997E-16));
#1567=DIRECTION('',(-0.70710678118655,-0.707106781186545,6.06388082067622E-16));
#1568=DIRECTION('',(-5.47682888367978E-15,-1.,5.27817155092593E-17));
#1569=DIRECTION('center_axis',(-5.29845434822207E-15,-1.,0.));
#1570=DIRECTION('ref_axis',(0.,0.,-1.));
#1571=DIRECTION('',(1.,-5.26783817824338E-15,0.));
#1572=DIRECTION('center_axis',(-5.29845434822207E-15,-1.,0.));
#1573=DIRECTION('ref_axis',(0.,0.,-1.));
#1574=DIRECTION('',(-8.26946079742776E-16,-3.58332984877921E-15,-1.));
#1575=DIRECTION('center_axis',(-0.707106781186545,0.70710678118655,-1.94905765463821E-15));
#1576=DIRECTION('ref_axis',(0.70710678118655,0.707106781186545,-6.06388082067622E-16));
#1577=DIRECTION('',(0.70710678118655,0.707106781186545,-6.06388082067622E-16));
#1578=DIRECTION('',(-8.26946079742776E-16,-3.58332984877921E-15,-1.));
#1579=DIRECTION('center_axis',(-1.,5.47682888367978E-15,8.26946079742757E-16));
#1580=DIRECTION('ref_axis',(5.47682888367978E-15,1.,-5.27817155092593E-17));
#1581=DIRECTION('',(5.47682888367978E-15,1.,-5.27817155092593E-17));
#1582=DIRECTION('center_axis',(5.29845434822207E-15,1.,0.));
#1583=DIRECTION('ref_axis',(1.,-5.29845434822207E-15,0.));
#1584=DIRECTION('',(-5.29845434822207E-15,-1.,0.));
#1585=DIRECTION('center_axis',(-8.26946079742776E-16,-3.58332984877921E-15,
-1.));
#1586=DIRECTION('ref_axis',(-1.,5.29845434822207E-15,8.26946079742757E-16));
#1587=DIRECTION('center_axis',(1.,0.,0.));
#1588=DIRECTION('ref_axis',(0.,1.,0.));
#1589=DIRECTION('',(-1.,0.,0.));
#1590=DIRECTION('',(1.,0.,0.));
#1591=DIRECTION('center_axis',(0.,-6.12323399573677E-17,-1.));
#1592=DIRECTION('ref_axis',(0.,1.,-6.12323399573677E-17));
#1593=DIRECTION('',(1.,0.,0.));
#1594=DIRECTION('',(-0.707106781186549,-0.707106781186546,4.32978028117746E-17));
#1595=DIRECTION('',(-1.,0.,0.));
#1596=DIRECTION('',(0.707106781186549,-0.707106781186546,4.32978028117746E-17));
#1597=DIRECTION('center_axis',(-0.707106781186546,-0.707106781186549,4.32978028117748E-17));
#1598=DIRECTION('ref_axis',(0.707106781186549,-0.707106781186546,4.32978028117746E-17));
#1599=DIRECTION('',(0.,6.12323399573677E-17,1.));
#1600=DIRECTION('',(0.707106781186549,-0.707106781186546,4.32978028117746E-17));
#1601=DIRECTION('',(0.,6.12323399573677E-17,1.));
#1602=DIRECTION('',(0.,6.12323399573677E-17,1.));
#1603=DIRECTION('center_axis',(0.707106781186546,-0.707106781186549,4.32978028117748E-17));
#1604=DIRECTION('ref_axis',(0.707106781186549,0.707106781186546,-4.32978028117746E-17));
#1605=DIRECTION('',(0.707106781186549,0.707106781186546,-4.32978028117746E-17));
#1606=DIRECTION('',(0.,6.12323399573677E-17,1.));
#1607=DIRECTION('center_axis',(0.,-1.,6.12323399573677E-17));
#1608=DIRECTION('ref_axis',(1.,0.,0.));
#1609=DIRECTION('',(1.,0.,0.));
#1610=DIRECTION('center_axis',(1.,0.,0.));
#1611=DIRECTION('ref_axis',(0.,1.,0.));
#1612=DIRECTION('',(-1.,0.,0.));
#1613=DIRECTION('center_axis',(0.,6.12323399573677E-17,1.));
#1614=DIRECTION('ref_axis',(0.,-1.,6.12323399573677E-17));
#1615=DIRECTION('center_axis',(-5.29845434822207E-15,1.,0.));
#1616=DIRECTION('ref_axis',(-1.,-5.29845434822207E-15,0.));
#1617=DIRECTION('',(5.29845434822207E-15,-1.,-3.58332984877922E-15));
#1618=DIRECTION('',(-5.26783817824338E-15,1.,0.));
#1619=DIRECTION('center_axis',(-5.29845434822207E-15,1.,0.));
#1620=DIRECTION('ref_axis',(-1.,-4.4408920985006E-15,0.));
#1621=DIRECTION('center_axis',(5.29845434822207E-15,-1.,-3.58332984877922E-15));
#1622=DIRECTION('ref_axis',(1.,5.29845434822207E-15,3.32800694390114E-31));
#1623=DIRECTION('',(6.12323399573487E-17,3.58332984877922E-15,-1.));
#1624=DIRECTION('',(-1.,-5.29845434822207E-15,-3.3168793486669E-31));
#1625=DIRECTION('',(-6.12323399573487E-17,-3.58332984877922E-15,1.));
#1626=DIRECTION('',(1.,5.29845434822207E-15,3.3168793486669E-31));
#1627=DIRECTION('center_axis',(-5.34049665196366E-16,1.45518796784007E-16,
-1.));
#1628=DIRECTION('ref_axis',(-1.,-5.29845434822206E-15,5.34049665196365E-16));
#1629=DIRECTION('',(-5.29845434822207E-15,1.,1.4551879678401E-16));
#1630=DIRECTION('',(0.70710678118655,-0.707106781186545,2.16489014058871E-17));
#1631=DIRECTION('',(5.47682888367978E-15,-1.,-5.27817155092631E-17));
#1632=DIRECTION('center_axis',(5.29845434822207E-15,-1.,0.));
#1633=DIRECTION('ref_axis',(0.,0.,-1.));
#1634=DIRECTION('',(-1.,-5.26783817824338E-15,0.));
#1635=DIRECTION('center_axis',(5.29845434822207E-15,-1.,0.));
#1636=DIRECTION('ref_axis',(0.,0.,1.));
#1637=DIRECTION('',(-6.12323399573487E-17,-3.58332984877922E-15,1.));
#1638=DIRECTION('center_axis',(0.707106781186545,0.70710678118655,2.57709463811172E-15));
#1639=DIRECTION('ref_axis',(-0.70710678118655,0.707106781186545,-2.16489014058871E-17));
#1640=DIRECTION('',(-0.70710678118655,0.707106781186545,-2.16489014058871E-17));
#1641=DIRECTION('',(-6.12323399573487E-17,-3.58332984877922E-15,1.));
#1642=DIRECTION('center_axis',(1.,5.47682888367978E-15,6.12323399573683E-17));
#1643=DIRECTION('ref_axis',(-5.47682888367978E-15,1.,5.27817155092631E-17));
#1644=DIRECTION('',(-5.47682888367978E-15,1.,5.27817155092631E-17));
#1645=DIRECTION('center_axis',(-5.29845434822207E-15,1.,0.));
#1646=DIRECTION('ref_axis',(-1.,-5.29845434822207E-15,0.));
#1647=DIRECTION('',(5.29845434822207E-15,-1.,0.));
#1648=DIRECTION('center_axis',(-6.12323399573487E-17,-3.58332984877922E-15,
1.));
#1649=DIRECTION('ref_axis',(1.,5.29845434822207E-15,6.12323399573677E-17));
#1650=DIRECTION('center_axis',(-5.29845434822207E-15,-1.,0.));
#1651=DIRECTION('ref_axis',(1.,-5.29845434822207E-15,0.));
#1652=DIRECTION('',(5.29845434822207E-15,1.,2.20881053461883E-29));
#1653=DIRECTION('center_axis',(5.29845434822207E-15,1.,0.));
#1654=DIRECTION('ref_axis',(0.,0.,1.));
#1655=DIRECTION('',(-5.26783817824338E-15,-1.,0.));
#1656=DIRECTION('center_axis',(5.03474079566787E-16,-9.69997288385086E-17,
1.));
#1657=DIRECTION('ref_axis',(1.,-5.29845434822207E-15,-5.03474079566787E-16));
#1658=DIRECTION('',(-5.29845434822207E-15,-1.,-9.69997288385063E-17));
#1659=DIRECTION('',(1.,-5.29845434822207E-15,2.13992216043026E-32));
#1660=DIRECTION('',(4.2282071354758E-15,1.,2.31156250966969E-16));
#1661=DIRECTION('',(-0.707106781186549,-0.707106781186546,2.16489014058871E-17));
#1662=DIRECTION('center_axis',(-5.29845434822207E-15,-1.,0.));
#1663=DIRECTION('ref_axis',(0.,0.,-1.));
#1664=DIRECTION('',(6.12323399573677E-17,-2.20881053461883E-29,1.));
#1665=DIRECTION('center_axis',(5.29845434822207E-15,1.,0.));
#1666=DIRECTION('ref_axis',(0.,0.,1.));
#1667=DIRECTION('',(-1.,5.26783817824338E-15,0.));
#1668=DIRECTION('center_axis',(-0.707106781186546,0.707106781186549,4.32978028117906E-17));
#1669=DIRECTION('ref_axis',(-0.707106781186549,-0.707106781186546,2.16489014058871E-17));
#1670=DIRECTION('',(6.12323399573677E-17,-2.20881053461883E-29,1.));
#1671=DIRECTION('',(-0.707106781186549,-0.707106781186546,2.16489014058871E-17));
#1672=DIRECTION('',(6.12323399573677E-17,-2.20881053461883E-29,1.));
#1673=DIRECTION('center_axis',(-4.02962803436475E-15,-1.,-2.21657985503853E-29));
#1674=DIRECTION('ref_axis',(1.,-4.02962803436475E-15,-6.12323399573676E-17));
#1675=DIRECTION('',(1.,-4.02962803436475E-15,-6.12323399573676E-17));
#1676=DIRECTION('',(6.12323399573677E-17,-2.20881053461883E-29,1.));
#1677=DIRECTION('center_axis',(-1.,4.2282071354758E-15,6.12323399573677E-17));
#1678=DIRECTION('ref_axis',(-4.2282071354758E-15,-1.,-2.31156250966969E-16));
#1679=DIRECTION('',(-4.2282071354758E-15,-1.,-2.31156250966969E-16));
#1680=DIRECTION('center_axis',(-5.29845434822207E-15,-1.,0.));
#1681=DIRECTION('ref_axis',(1.,-5.29845434822207E-15,0.));
#1682=DIRECTION('',(5.29845434822207E-15,1.,0.));
#1683=DIRECTION('center_axis',(6.12323399573677E-17,-2.20881053461883E-29,
1.));
#1684=DIRECTION('ref_axis',(1.,-5.29845434822207E-15,-6.12323399573677E-17));
#1685=DIRECTION('center_axis',(-1.,0.,0.));
#1686=DIRECTION('ref_axis',(0.,1.,0.));
#1687=DIRECTION('',(1.,0.,0.));
#1688=DIRECTION('',(-1.,0.,0.));
#1689=DIRECTION('center_axis',(0.,-6.12323399573677E-17,1.));
#1690=DIRECTION('ref_axis',(0.,-1.,-6.12323399573677E-17));
#1691=DIRECTION('',(-1.,0.,0.));
#1692=DIRECTION('',(0.707106781186549,-0.707106781186546,-4.32978028117746E-17));
#1693=DIRECTION('',(1.,0.,0.));
#1694=DIRECTION('',(-0.707106781186549,-0.707106781186546,-4.32978028117746E-17));
#1695=DIRECTION('center_axis',(0.707106781186546,-0.707106781186549,-4.32978028117748E-17));
#1696=DIRECTION('ref_axis',(-0.707106781186549,-0.707106781186546,-4.32978028117746E-17));
#1697=DIRECTION('',(0.,6.12323399573677E-17,-1.));
#1698=DIRECTION('',(-0.707106781186549,-0.707106781186546,-4.32978028117746E-17));
#1699=DIRECTION('',(0.,6.12323399573677E-17,-1.));
#1700=DIRECTION('',(0.,6.12323399573677E-17,-1.));
#1701=DIRECTION('center_axis',(-0.707106781186546,-0.707106781186549,-4.32978028117748E-17));
#1702=DIRECTION('ref_axis',(-0.707106781186549,0.707106781186546,4.32978028117746E-17));
#1703=DIRECTION('',(-0.707106781186549,0.707106781186546,4.32978028117746E-17));
#1704=DIRECTION('',(0.,6.12323399573677E-17,-1.));
#1705=DIRECTION('center_axis',(0.,-1.,-6.12323399573677E-17));
#1706=DIRECTION('ref_axis',(-1.,0.,0.));
#1707=DIRECTION('',(-1.,0.,0.));
#1708=DIRECTION('center_axis',(-1.,0.,0.));
#1709=DIRECTION('ref_axis',(0.,1.,0.));
#1710=DIRECTION('',(1.,0.,0.));
#1711=DIRECTION('center_axis',(0.,6.12323399573677E-17,-1.));
#1712=DIRECTION('ref_axis',(0.,1.,6.12323399573677E-17));
#1713=DIRECTION('center_axis',(0.,0.,-1.));
#1714=DIRECTION('ref_axis',(5.26327952414889E-15,-1.,0.));
#1715=DIRECTION('center_axis',(0.,0.,-1.));
#1716=DIRECTION('ref_axis',(0.,1.,0.));
#1717=DIRECTION('center_axis',(0.,0.,1.));
#1718=DIRECTION('ref_axis',(0.,1.,0.));
#1719=DIRECTION('center_axis',(0.,0.,1.));
#1720=DIRECTION('ref_axis',(-5.26327952414889E-15,-1.,0.));
#1721=DIRECTION('center_axis',(0.,0.,-1.));
#1722=DIRECTION('ref_axis',(0.,1.,0.));
#1723=DIRECTION('center_axis',(0.,0.,1.));
#1724=DIRECTION('ref_axis',(0.,1.,0.));
#1725=DIRECTION('center_axis',(0.,0.,1.));
#1726=DIRECTION('ref_axis',(-5.26327952414889E-15,-1.,0.));
#1727=DIRECTION('center_axis',(0.,0.,1.));
#1728=DIRECTION('ref_axis',(0.,1.,0.));
#1729=DIRECTION('center_axis',(0.,0.,-1.));
#1730=DIRECTION('ref_axis',(0.,1.,0.));
#1731=DIRECTION('center_axis',(5.26783817824338E-15,-1.,0.));
#1732=DIRECTION('ref_axis',(0.,0.,1.));
#1733=DIRECTION('',(0.,0.,-1.));
#1734=DIRECTION('',(0.,0.,1.));
#1735=DIRECTION('center_axis',(1.,5.29845434822207E-15,0.));
#1736=DIRECTION('ref_axis',(0.,0.,-1.));
#1737=DIRECTION('',(0.,0.,1.));
#1738=DIRECTION('center_axis',(0.,0.,1.));
#1739=DIRECTION('ref_axis',(0.,1.,0.));
#1740=DIRECTION('',(0.,0.,-1.));
#1741=DIRECTION('',(0.,0.,1.));
#1742=DIRECTION('center_axis',(0.,1.,0.));
#1743=DIRECTION('ref_axis',(-1.,0.,0.));
#1744=DIRECTION('',(0.,0.,1.));
#1745=DIRECTION('',(0.,0.,-1.));
#1746=DIRECTION('center_axis',(-1.,5.29845434822207E-15,0.));
#1747=DIRECTION('ref_axis',(0.,0.,-1.));
#1748=DIRECTION('',(0.,0.,1.));
#1749=DIRECTION('',(0.,0.,-1.));
#1750=DIRECTION('center_axis',(-5.26783817824338E-15,-1.,0.));
#1751=DIRECTION('ref_axis',(0.,0.,-1.));
#1752=DIRECTION('',(0.,0.,-1.));
#1753=DIRECTION('center_axis',(0.,0.,-1.));
#1754=DIRECTION('ref_axis',(5.26327952414889E-15,-1.,0.));
#1755=DIRECTION('center_axis',(0.,0.,1.));
#1756=DIRECTION('ref_axis',(0.,1.,0.));
#1757=DIRECTION('center_axis',(0.,0.,-1.));
#1758=DIRECTION('ref_axis',(0.,1.,0.));
#1759=DIRECTION('center_axis',(0.,0.,-1.));
#1760=DIRECTION('ref_axis',(0.,1.,0.));
#1761=DIRECTION('center_axis',(0.,0.,1.));
#1762=DIRECTION('ref_axis',(0.,1.,0.));
#1763=DIRECTION('center_axis',(-1.,-5.26783817824338E-15,0.));
#1764=DIRECTION('ref_axis',(0.,0.,1.));
#1765=DIRECTION('center_axis',(0.,0.,-1.));
#1766=DIRECTION('ref_axis',(0.,1.,0.));
#1767=DIRECTION('',(0.,0.,-1.));
#1768=DIRECTION('',(0.,0.,1.));
#1769=DIRECTION('center_axis',(1.,-5.26783817824338E-15,0.));
#1770=DIRECTION('ref_axis',(0.,0.,1.));
#1771=DIRECTION('center_axis',(0.,1.,0.));
#1772=DIRECTION('ref_axis',(0.,0.,1.));
#1773=CARTESIAN_POINT('',(0.,0.,0.));
#1774=CARTESIAN_POINT('Origin',(-75.,82.4999999999999,9.33351444412786));
#1775=CARTESIAN_POINT('',(-73.1015,82.5,33.3749999999999));
#1776=CARTESIAN_POINT('Origin',(-75.,82.5,33.3749999999999));
#1777=CARTESIAN_POINT('',(-73.1015,82.5,35.3749999999998));
#1778=CARTESIAN_POINT('',(-73.1015,82.4999999999999,9.33351444412786));
#1779=CARTESIAN_POINT('Origin',(-75.,82.5,35.3749999999998));
#1780=CARTESIAN_POINT('Origin',(-75.,82.4999999999999,9.33351444412786));
#1781=CARTESIAN_POINT('',(-73.1015,82.4999999999998,-22.5000000000002));
#1782=CARTESIAN_POINT('Origin',(-75.,82.4999999999998,-22.5000000000001));
#1783=CARTESIAN_POINT('',(-73.1015,82.4999999999998,-20.5000000000002));
#1784=CARTESIAN_POINT('',(-73.1015,82.4999999999999,9.33351444412786));
#1785=CARTESIAN_POINT('Origin',(-75.,82.4999999999998,-20.5000000000002));
#1786=CARTESIAN_POINT('Origin',(50.,105.,9.33351444412767));
#1787=CARTESIAN_POINT('',(51.8985,105.,-22.5000000000001));
#1788=CARTESIAN_POINT('Origin',(50.,105.,-22.5000000000001));
#1789=CARTESIAN_POINT('',(51.8985,105.,-20.5000000000001));
#1790=CARTESIAN_POINT('',(51.8985,105.,9.33351444412767));
#1791=CARTESIAN_POINT('Origin',(50.,105.,-20.5000000000001));
#1792=CARTESIAN_POINT('Origin',(50.,105.,9.33351444412767));
#1793=CARTESIAN_POINT('',(51.8985,105.,33.375));
#1794=CARTESIAN_POINT('Origin',(50.,105.,33.375));
#1795=CARTESIAN_POINT('',(51.8985,105.,35.375));
#1796=CARTESIAN_POINT('',(51.8985,105.,9.33351444412767));
#1797=CARTESIAN_POINT('Origin',(50.,105.,35.375));
#1798=CARTESIAN_POINT('Origin',(75.,27.4999999999999,9.33351444412793));
#1799=CARTESIAN_POINT('',(76.8985,27.5,33.3750000000002));
#1800=CARTESIAN_POINT('Origin',(75.,27.5,33.3750000000002));
#1801=CARTESIAN_POINT('',(76.8985,27.5,35.3750000000001));
#1802=CARTESIAN_POINT('',(76.8985,27.4999999999999,9.33351444412793));
#1803=CARTESIAN_POINT('Origin',(75.,27.5,35.3750000000001));
#1804=CARTESIAN_POINT('Origin',(75.,27.4999999999999,9.33351444412793));
#1805=CARTESIAN_POINT('',(76.8985,27.4999999999998,-22.4999999999998));
#1806=CARTESIAN_POINT('Origin',(75.,27.4999999999998,-22.4999999999998));
#1807=CARTESIAN_POINT('',(76.8985,27.4999999999998,-20.4999999999999));
#1808=CARTESIAN_POINT('',(76.8985,27.4999999999999,9.33351444412793));
#1809=CARTESIAN_POINT('Origin',(75.,27.4999999999998,-20.4999999999999));
#1810=CARTESIAN_POINT('Origin',(75.,82.4999999999999,9.33351444412773));
#1811=CARTESIAN_POINT('',(76.8985,82.5,33.375));
#1812=CARTESIAN_POINT('Origin',(75.,82.5,33.375));
#1813=CARTESIAN_POINT('',(76.8985,82.5,35.375));
#1814=CARTESIAN_POINT('',(76.8985,82.4999999999999,9.33351444412773));
#1815=CARTESIAN_POINT('Origin',(75.,82.5,35.375));
#1816=CARTESIAN_POINT('Origin',(75.,82.4999999999999,9.33351444412773));
#1817=CARTESIAN_POINT('',(76.8985,82.4999999999998,-22.5));
#1818=CARTESIAN_POINT('Origin',(75.,82.4999999999998,-22.5));
#1819=CARTESIAN_POINT('',(76.8985,82.4999999999998,-20.5000000000001));
#1820=CARTESIAN_POINT('',(76.8985,82.4999999999999,9.33351444412773));
#1821=CARTESIAN_POINT('Origin',(75.,82.4999999999998,-20.5000000000001));
#1822=CARTESIAN_POINT('Origin',(-50.,105.,9.33351444412775));
#1823=CARTESIAN_POINT('',(-48.1015,105.,-22.5));
#1824=CARTESIAN_POINT('Origin',(-50.,105.,-22.5));
#1825=CARTESIAN_POINT('',(-48.1015,105.,-20.5));
#1826=CARTESIAN_POINT('',(-48.1015,105.,9.33351444412775));
#1827=CARTESIAN_POINT('Origin',(-50.,105.,-20.5));
#1828=CARTESIAN_POINT('Origin',(-50.,105.,9.33351444412775));
#1829=CARTESIAN_POINT('',(-48.1015,105.,33.3750000000001));
#1830=CARTESIAN_POINT('Origin',(-50.,105.,33.3750000000001));
#1831=CARTESIAN_POINT('',(-48.1015,105.,35.3750000000001));
#1832=CARTESIAN_POINT('',(-48.1015,105.,9.33351444412775));
#1833=CARTESIAN_POINT('Origin',(-50.,105.,35.3750000000001));
#1834=CARTESIAN_POINT('Origin',(-75.,27.4999999999999,9.33351444412805));
#1835=CARTESIAN_POINT('',(-73.1015,27.5,33.3750000000001));
#1836=CARTESIAN_POINT('Origin',(-75.,27.5,33.3750000000001));
#1837=CARTESIAN_POINT('',(-73.1015,27.5,35.375));
#1838=CARTESIAN_POINT('',(-73.1015,27.4999999999999,9.33351444412805));
#1839=CARTESIAN_POINT('Origin',(-75.,27.5,35.375));
#1840=CARTESIAN_POINT('Origin',(-75.,27.4999999999999,9.33351444412805));
#1841=CARTESIAN_POINT('',(-73.1015000000001,27.4999999999998,-22.5));
#1842=CARTESIAN_POINT('Origin',(-75.0000000000001,27.4999999999998,-22.5));
#1843=CARTESIAN_POINT('',(-73.1015000000001,27.4999999999998,-20.5));
#1844=CARTESIAN_POINT('',(-73.1015,27.4999999999999,9.33351444412805));
#1845=CARTESIAN_POINT('Origin',(-75.0000000000001,27.4999999999998,-20.5));
#1846=CARTESIAN_POINT('Origin',(-78.5000000000001,54.,-18.5));
#1847=CARTESIAN_POINT('',(-78.4999999999998,1.35794493200233E-14,-22.5));
#1848=CARTESIAN_POINT('',(-78.5000000000003,106.585786437627,-22.5000000000001));
#1849=CARTESIAN_POINT('',(-78.5000000000001,53.3524321022578,-22.5));
#1850=CARTESIAN_POINT('',(-82.4999999999998,-1.05969086964441E-14,-18.5));
#1851=CARTESIAN_POINT('Origin',(-78.4999999999998,1.77635683940025E-14,
-18.5));
#1852=CARTESIAN_POINT('',(-82.5000000000004,108.,-18.5));
#1853=CARTESIAN_POINT('',(-82.5,28.1309733552923,-18.5));
#1854=CARTESIAN_POINT('Ctrl Pts',(-82.5000000000004,108.,-18.5));
#1855=CARTESIAN_POINT('Ctrl Pts',(-82.5000000000004,107.79796949109,-19.3975979010257));
#1856=CARTESIAN_POINT('Ctrl Pts',(-82.1864966445299,107.595938982179,-20.2965650313116));
#1857=CARTESIAN_POINT('Ctrl Pts',(-81.6268364674689,107.393908473269,-20.9948178640212));
#1858=CARTESIAN_POINT('Ctrl Pts',(-80.8806228980543,107.124534461388,-21.9258216409674));
#1859=CARTESIAN_POINT('Ctrl Pts',(-79.6967972013679,106.855160449508,-22.5000000000001));
#1860=CARTESIAN_POINT('Ctrl Pts',(-78.5000000000004,106.585786437627,-22.5000000000001));
#1861=CARTESIAN_POINT('Origin',(-77.4445331277759,52.7048642045155,-20.5));
#1862=CARTESIAN_POINT('',(-78.5000000000003,106.585786437627,-20.5000000000001));
#1863=CARTESIAN_POINT('',(-78.4999999999998,2.53558508421095E-15,-20.5));
#1864=CARTESIAN_POINT('',(-78.5000000000001,53.3524321022578,-20.5));
#1865=CARTESIAN_POINT('',(-71.4999999999998,4.17868455605766E-14,-20.5));
#1866=CARTESIAN_POINT('',(-87.5477868423384,-4.54037004523645E-14,-20.5));
#1867=CARTESIAN_POINT('',(-71.5000000000002,99.5857864376269,-20.5000000000001));
#1868=CARTESIAN_POINT('',(-71.4999999999998,4.17868455605766E-14,-20.5));
#1869=CARTESIAN_POINT('',(-78.5000000000002,106.585786437627,-20.5000000000001));
#1870=CARTESIAN_POINT('Origin',(-78.4999999999998,1.77635683940025E-14,
-20.5));
#1871=CARTESIAN_POINT('',(-78.4999999999998,1.34999992369138E-14,-20.94));
#1872=CARTESIAN_POINT('',(-80.4999999999998,0.,-18.5));
#1873=CARTESIAN_POINT('Origin',(-78.4999999999998,8.88178419700125E-15,
-18.5));
#1874=CARTESIAN_POINT('',(-80.4999999999998,0.,-18.5));
#1875=CARTESIAN_POINT('Origin',(-78.5000000000002,106.585786437627,-20.5000000000001));
#1876=CARTESIAN_POINT('',(-71.5000000000002,99.5857864376269,-22.5000000000001));
#1877=CARTESIAN_POINT('',(-71.5000000000002,99.5857864376269,-20.5000000000001));
#1878=CARTESIAN_POINT('',(-78.5000000000002,106.585786437627,-22.5000000000001));
#1879=CARTESIAN_POINT('',(-78.5000000000003,106.585786437627,-20.5000000000001));
#1880=CARTESIAN_POINT('Ctrl Pts',(-80.5000000000004,108.,-18.5));
#1881=CARTESIAN_POINT('Ctrl Pts',(-81.1666666666671,108.,-18.5));
#1882=CARTESIAN_POINT('Ctrl Pts',(-81.8333333333337,108.,-18.5));
#1883=CARTESIAN_POINT('Ctrl Pts',(-82.5000000000004,108.,-18.5));
#1884=CARTESIAN_POINT('Ctrl Pts',(-80.5000000000004,107.79796949109,-18.9487989505128));
#1885=CARTESIAN_POINT('Ctrl Pts',(-81.167131173754,107.79796949109,-19.0978997085426));
#1886=CARTESIAN_POINT('Ctrl Pts',(-81.8328688262469,107.79796949109,-19.2484971429959));
#1887=CARTESIAN_POINT('Ctrl Pts',(-82.5000000000004,107.79796949109,-19.3975979010257));
#1888=CARTESIAN_POINT('Ctrl Pts',(-80.1342460852848,107.326564970299,-19.9975939358465));
#1889=CARTESIAN_POINT('Ctrl Pts',(-80.6788228910925,107.326564970299,-20.4965761208296));
#1890=CARTESIAN_POINT('Ctrl Pts',(-81.2239153647614,107.326564970299,-20.9962056867097));
#1891=CARTESIAN_POINT('Ctrl Pts',(-81.7684921705691,107.326564970299,-21.4951878716929));
#1892=CARTESIAN_POINT('Ctrl Pts',(-79.0983986006841,106.855160449508,-20.5000000000001));
#1893=CARTESIAN_POINT('Ctrl Pts',(-79.2986662911272,106.855160449508,-21.1686195790559));
#1894=CARTESIAN_POINT('Ctrl Pts',(-79.4965295109249,106.855160449508,-21.8313804209443));
#1895=CARTESIAN_POINT('Ctrl Pts',(-79.6967972013679,106.855160449508,-22.5000000000001));
#1896=CARTESIAN_POINT('Ctrl Pts',(-78.5000000000003,106.585786437627,-20.5000000000001));
#1897=CARTESIAN_POINT('Ctrl Pts',(-78.5000000000003,106.585786437627,-21.1666666666667));
#1898=CARTESIAN_POINT('Ctrl Pts',(-78.5000000000003,106.585786437627,-21.8333333333334));
#1899=CARTESIAN_POINT('Ctrl Pts',(-78.5000000000003,106.585786437627,-22.5000000000001));
#1900=CARTESIAN_POINT('',(-80.5000000000004,108.,-18.5));
#1901=CARTESIAN_POINT('Ctrl Pts',(-80.5000000000004,108.,-18.5));
#1902=CARTESIAN_POINT('Ctrl Pts',(-80.5000000000004,107.79796949109,-18.9487989505128));
#1903=CARTESIAN_POINT('Ctrl Pts',(-80.3432483222651,107.595938982179,-19.3982825156558));
#1904=CARTESIAN_POINT('Ctrl Pts',(-80.0634182337347,107.393908473269,-19.7474089320106));
#1905=CARTESIAN_POINT('Ctrl Pts',(-79.6903114490273,107.124534461388,-20.2129108204837));
#1906=CARTESIAN_POINT('Ctrl Pts',(-79.0983986006841,106.855160449508,-20.5000000000001));
#1907=CARTESIAN_POINT('Ctrl Pts',(-78.5000000000004,106.585786437627,-20.5000000000001));
#1908=CARTESIAN_POINT('Ctrl Pts',(-80.5000000000004,108.,-18.5));
#1909=CARTESIAN_POINT('Ctrl Pts',(-81.1666666666671,108.,-18.5));
#1910=CARTESIAN_POINT('Ctrl Pts',(-81.8333333333337,108.,-18.5));
#1911=CARTESIAN_POINT('Ctrl Pts',(-82.5000000000004,108.,-18.5));
#1912=CARTESIAN_POINT('Origin',(-71.4999999999998,4.17868455605766E-14,
-20.5));
#1913=CARTESIAN_POINT('',(-71.4999999999998,4.17868455605766E-14,-22.5));
#1914=CARTESIAN_POINT('',(-78.4999999999998,1.35794493200233E-14,-22.5));
#1915=CARTESIAN_POINT('',(-71.4999999999998,4.17868455605766E-14,-20.5));
#1916=CARTESIAN_POINT('Origin',(-71.5000000000002,99.5857864376269,-20.5000000000001));
#1917=CARTESIAN_POINT('',(-71.4999999999998,4.17868455605766E-14,-22.5));
#1918=CARTESIAN_POINT('Origin',(-78.5000000000001,54.,-18.5));
#1919=CARTESIAN_POINT('',(-80.5,28.1309733552923,-18.5));
#1920=CARTESIAN_POINT('Origin',(-77.4445331277759,52.7048642045155,-22.5));
#1921=CARTESIAN_POINT('Origin',(78.4999999999997,53.9999999999999,-18.5));
#1922=CARTESIAN_POINT('',(78.5,106.585786437627,-22.5));
#1923=CARTESIAN_POINT('',(78.4999999999994,-9.3448916583362E-14,-22.5));
#1924=CARTESIAN_POINT('',(78.4999999999997,53.3524321022577,-22.4999999999999));
#1925=CARTESIAN_POINT('',(82.5,108.,-18.5));
#1926=CARTESIAN_POINT('Ctrl Pts',(78.5,106.585786437627,-22.5));
#1927=CARTESIAN_POINT('Ctrl Pts',(79.3975979010256,106.787816946537,-22.5));
#1928=CARTESIAN_POINT('Ctrl Pts',(80.2965650313116,106.989847455448,-22.1864966445295));
#1929=CARTESIAN_POINT('Ctrl Pts',(80.9948178640212,107.191877964358,-21.6268364674685));
#1930=CARTESIAN_POINT('Ctrl Pts',(81.9258216409673,107.461251976239,-20.8806228980539));
#1931=CARTESIAN_POINT('Ctrl Pts',(82.5,107.730625988119,-19.6967972013675));
#1932=CARTESIAN_POINT('Ctrl Pts',(82.5,108.,-18.5));
#1933=CARTESIAN_POINT('',(82.4999999999994,-8.88178419700125E-14,-18.5));
#1934=CARTESIAN_POINT('',(82.4999999999999,82.1309733552923,-18.5));
#1935=CARTESIAN_POINT('Origin',(78.4999999999994,-8.88178419700125E-14,
-18.5));
#1936=CARTESIAN_POINT('Origin',(83.0238934211687,-1.10251899654091E-13,
-20.5));
#1937=CARTESIAN_POINT('',(78.4999999999994,-8.62822568858037E-14,-20.5));
#1938=CARTESIAN_POINT('',(78.4999999999994,-8.86405190286033E-14,-20.9399999999999));
#1939=CARTESIAN_POINT('',(71.4999999999994,-4.00524516832245E-14,-20.5));
#1940=CARTESIAN_POINT('',(87.547786842338,-1.34221542422379E-13,-20.5));
#1941=CARTESIAN_POINT('',(71.4999999999994,-5.21675340048229E-14,-22.5));
#1942=CARTESIAN_POINT('',(71.4999999999994,-4.00524516832245E-14,-20.5));
#1943=CARTESIAN_POINT('',(87.547786842338,-1.41388202119937E-13,-22.5));
#1944=CARTESIAN_POINT('Origin',(77.4445331277755,52.7048642045155,-20.5));
#1945=CARTESIAN_POINT('',(78.5,106.585786437627,-20.5));
#1946=CARTESIAN_POINT('',(78.4999999999997,53.3524321022577,-20.5));
#1947=CARTESIAN_POINT('',(71.5,99.5857864376269,-20.5));
#1948=CARTESIAN_POINT('',(78.5,106.585786437627,-20.5));
#1949=CARTESIAN_POINT('',(71.5,99.5857864376269,-20.5));
#1950=CARTESIAN_POINT('Origin',(78.4999999999994,-8.88178419700125E-14,
-22.5));
#1951=CARTESIAN_POINT('',(80.4999999999995,-7.105427357601E-14,-18.5));
#1952=CARTESIAN_POINT('',(80.4999999999995,-7.105427357601E-14,-18.5));
#1953=CARTESIAN_POINT('Origin',(78.4999999999994,-7.99360577730113E-14,
-18.5));
#1954=CARTESIAN_POINT('Ctrl Pts',(78.5,106.585786437627,-20.5));
#1955=CARTESIAN_POINT('Ctrl Pts',(78.5,106.585786437627,-21.1666666666667));
#1956=CARTESIAN_POINT('Ctrl Pts',(78.5,106.585786437627,-21.8333333333334));
#1957=CARTESIAN_POINT('Ctrl Pts',(78.5,106.585786437627,-22.5));
#1958=CARTESIAN_POINT('Ctrl Pts',(78.9487989505128,106.787816946537,-20.5));
#1959=CARTESIAN_POINT('Ctrl Pts',(79.0978997085426,106.787816946537,-21.1671311737536));
#1960=CARTESIAN_POINT('Ctrl Pts',(79.2484971429959,106.787816946537,-21.8328688262465));
#1961=CARTESIAN_POINT('Ctrl Pts',(79.3975979010256,106.787816946537,-22.5));
#1962=CARTESIAN_POINT('Ctrl Pts',(79.9975939358464,107.259221467328,-20.1342460852844));
#1963=CARTESIAN_POINT('Ctrl Pts',(80.4965761208295,107.259221467328,-20.6788228910921));
#1964=CARTESIAN_POINT('Ctrl Pts',(80.9962056867097,107.259221467328,-21.223915364761));
#1965=CARTESIAN_POINT('Ctrl Pts',(81.4951878716928,107.259221467328,-21.7684921705688));
#1966=CARTESIAN_POINT('Ctrl Pts',(80.5,107.730625988119,-19.0983986006838));
#1967=CARTESIAN_POINT('Ctrl Pts',(81.1686195790558,107.730625988119,-19.2986662911268));
#1968=CARTESIAN_POINT('Ctrl Pts',(81.8313804209442,107.730625988119,-19.4965295109245));
#1969=CARTESIAN_POINT('Ctrl Pts',(82.5,107.730625988119,-19.6967972013676));
#1970=CARTESIAN_POINT('Ctrl Pts',(80.5,108.,-18.5));
#1971=CARTESIAN_POINT('Ctrl Pts',(81.1666666666667,108.,-18.5));
#1972=CARTESIAN_POINT('Ctrl Pts',(81.8333333333334,108.,-18.5));
#1973=CARTESIAN_POINT('Ctrl Pts',(82.5,108.,-18.5));
#1974=CARTESIAN_POINT('',(80.5,108.,-18.5));
#1975=CARTESIAN_POINT('Ctrl Pts',(80.5,108.,-18.5));
#1976=CARTESIAN_POINT('Ctrl Pts',(80.5,107.730625988119,-19.0983986006838));
#1977=CARTESIAN_POINT('Ctrl Pts',(80.2129108204837,107.461251976239,-19.690311449027));
#1978=CARTESIAN_POINT('Ctrl Pts',(79.7474089320106,107.191877964358,-20.0634182337343));
#1979=CARTESIAN_POINT('Ctrl Pts',(79.3982825156558,106.989847455448,-20.3432483222648));
#1980=CARTESIAN_POINT('Ctrl Pts',(78.9487989505128,106.787816946537,-20.5));
#1981=CARTESIAN_POINT('Ctrl Pts',(78.5,106.585786437627,-20.5));
#1982=CARTESIAN_POINT('Ctrl Pts',(82.5,108.,-18.5));
#1983=CARTESIAN_POINT('Ctrl Pts',(81.8333333333334,108.,-18.5));
#1984=CARTESIAN_POINT('Ctrl Pts',(81.1666666666667,108.,-18.5));
#1985=CARTESIAN_POINT('Ctrl Pts',(80.5,108.,-18.5));
#1986=CARTESIAN_POINT('',(78.5,106.585786437627,-20.5));
#1987=CARTESIAN_POINT('Origin',(71.4999999999999,99.5857864376269,-20.5));
#1988=CARTESIAN_POINT('',(71.4999999999999,99.5857864376269,-22.5));
#1989=CARTESIAN_POINT('',(78.5,106.585786437627,-22.5));
#1990=CARTESIAN_POINT('',(71.5,99.5857864376269,-20.5));
#1991=CARTESIAN_POINT('Origin',(71.4999999999994,-4.50008743072646E-14,
-20.5));
#1992=CARTESIAN_POINT('',(71.4999999999999,99.5857864376269,-22.5));
#1993=CARTESIAN_POINT('Origin',(78.4999999999997,53.9999999999999,-18.5));
#1994=CARTESIAN_POINT('',(80.4999999999999,82.1309733552923,-18.5));
#1995=CARTESIAN_POINT('Origin',(77.4445331277755,52.7048642045155,-22.4999999999999));
#1996=CARTESIAN_POINT('Origin',(-1.95399252334028E-13,108.,31.375));
#1997=CARTESIAN_POINT('',(77.0857864376269,108.,35.3750000000001));
#1998=CARTESIAN_POINT('',(-77.0857864376272,108.,35.3750000000001));
#1999=CARTESIAN_POINT('',(-1.99840144432528E-13,108.,35.375));
#2000=CARTESIAN_POINT('',(78.5,112.,31.375));
#2001=CARTESIAN_POINT('Ctrl Pts',(77.0857864376269,108.,35.3750000000001));
#2002=CARTESIAN_POINT('Ctrl Pts',(77.3551604495075,109.196797201367,35.3750000000001));
#2003=CARTESIAN_POINT('Ctrl Pts',(77.6245344613881,110.380618078632,34.8008152407787));
#2004=CARTESIAN_POINT('Ctrl Pts',(77.8939084732687,111.126832336536,33.8698123781452));
#2005=CARTESIAN_POINT('Ctrl Pts',(78.0959389821791,111.686493029963,33.1715602311701));
#2006=CARTESIAN_POINT('Ctrl Pts',(78.2979694910896,112.,32.2725979010257));
#2007=CARTESIAN_POINT('Ctrl Pts',(78.5,112.,31.375));
#2008=CARTESIAN_POINT('',(-78.5000000000004,112.,31.375));
#2009=CARTESIAN_POINT('',(39.2499999999999,112.,31.375));
#2010=CARTESIAN_POINT('Ctrl Pts',(-78.5000000000004,112.,31.375));
#2011=CARTESIAN_POINT('Ctrl Pts',(-78.2979694910899,112.,32.2725979010257));
#2012=CARTESIAN_POINT('Ctrl Pts',(-78.0959389821795,111.686493029963,33.1715602311701));
#2013=CARTESIAN_POINT('Ctrl Pts',(-77.893908473269,111.126832336536,33.8698123781452));
#2014=CARTESIAN_POINT('Ctrl Pts',(-77.6245344613884,110.380618078632,34.8008152407787));
#2015=CARTESIAN_POINT('Ctrl Pts',(-77.3551604495078,109.196797201367,35.3750000000001));
#2016=CARTESIAN_POINT('Ctrl Pts',(-77.0857864376272,108.,35.3750000000001));
#2017=CARTESIAN_POINT('Origin',(-2.05278089623151E-13,107.023422387235,
33.3750000000001));
#2018=CARTESIAN_POINT('',(-77.0857864376272,108.,33.3750000000001));
#2019=CARTESIAN_POINT('',(77.0857864376269,108.,33.3750000000001));
#2020=CARTESIAN_POINT('',(-2.00338670978589E-13,108.,33.3750000000001));
#2021=CARTESIAN_POINT('',(70.0857864376269,101.,33.3750000000001));
#2022=CARTESIAN_POINT('',(77.0857864376269,108.,33.3750000000001));
#2023=CARTESIAN_POINT('',(-70.0857864376273,101.,33.3750000000001));
#2024=CARTESIAN_POINT('',(70.0857864376269,101.,33.3750000000001));
#2025=CARTESIAN_POINT('',(-77.0857864376273,108.,33.3750000000001));
#2026=CARTESIAN_POINT('Origin',(-77.0857864376273,108.,33.3750000000001));
#2027=CARTESIAN_POINT('',(-70.0857864376273,101.,35.375));
#2028=CARTESIAN_POINT('',(-70.0857864376273,101.,33.3750000000001));
#2029=CARTESIAN_POINT('',(-77.0857864376273,108.,35.375));
#2030=CARTESIAN_POINT('',(-77.0857864376272,108.,33.3750000000001));
#2031=CARTESIAN_POINT('Ctrl Pts',(-78.5000000000004,110.,31.375));
#2032=CARTESIAN_POINT('Ctrl Pts',(-78.5000000000004,110.666666666667,31.375));
#2033=CARTESIAN_POINT('Ctrl Pts',(-78.5000000000004,111.333333333333,31.375));
#2034=CARTESIAN_POINT('Ctrl Pts',(-78.5000000000004,112.,31.375));
#2035=CARTESIAN_POINT('Ctrl Pts',(-78.2979694910899,110.,31.8237989505129));
#2036=CARTESIAN_POINT('Ctrl Pts',(-78.2979694910899,110.667131173754,31.9728997085426));
#2037=CARTESIAN_POINT('Ctrl Pts',(-78.2979694910899,111.332868826246,32.1234971429959));
#2038=CARTESIAN_POINT('Ctrl Pts',(-78.2979694910899,112.,32.2725979010257));
#2039=CARTESIAN_POINT('Ctrl Pts',(-77.8265649702989,109.634241868291,32.8725883356814));
#2040=CARTESIAN_POINT('Ctrl Pts',(-77.8265649702989,110.178818674098,33.3715705206645));
#2041=CARTESIAN_POINT('Ctrl Pts',(-77.8265649702989,110.723906930773,33.8711944863795));
#2042=CARTESIAN_POINT('Ctrl Pts',(-77.8265649702989,111.268483736581,34.3701766713627));
#2043=CARTESIAN_POINT('Ctrl Pts',(-77.3551604495078,108.598398600684,33.3750000000001));
#2044=CARTESIAN_POINT('Ctrl Pts',(-77.3551604495078,108.798666291127,34.0436195790559));
#2045=CARTESIAN_POINT('Ctrl Pts',(-77.3551604495078,108.996529510924,34.7063804209443));
#2046=CARTESIAN_POINT('Ctrl Pts',(-77.3551604495078,109.196797201367,35.3750000000001));
#2047=CARTESIAN_POINT('Ctrl Pts',(-77.0857864376272,108.,33.3750000000001));
#2048=CARTESIAN_POINT('Ctrl Pts',(-77.0857864376272,108.,34.0416666666667));
#2049=CARTESIAN_POINT('Ctrl Pts',(-77.0857864376272,108.,34.7083333333334));
#2050=CARTESIAN_POINT('Ctrl Pts',(-77.0857864376272,108.,35.3750000000001));
#2051=CARTESIAN_POINT('',(-78.5000000000004,110.,31.375));
#2052=CARTESIAN_POINT('Ctrl Pts',(-78.5000000000004,110.,31.375));
#2053=CARTESIAN_POINT('Ctrl Pts',(-78.2979694910899,110.,31.8237989505129));
#2054=CARTESIAN_POINT('Ctrl Pts',(-78.0959389821795,109.843246514982,32.2732801155851));
#2055=CARTESIAN_POINT('Ctrl Pts',(-77.893908473269,109.563416168268,32.6224061890726));
#2056=CARTESIAN_POINT('Ctrl Pts',(-77.6245344613884,109.190309039316,33.0879076203894));
#2057=CARTESIAN_POINT('Ctrl Pts',(-77.3551604495078,108.598398600684,33.3750000000001));
#2058=CARTESIAN_POINT('Ctrl Pts',(-77.0857864376272,108.,33.3750000000001));
#2059=CARTESIAN_POINT('Ctrl Pts',(-78.5000000000004,110.,31.375));
#2060=CARTESIAN_POINT('Ctrl Pts',(-78.5000000000004,110.666666666667,31.375));
#2061=CARTESIAN_POINT('Ctrl Pts',(-78.5000000000004,111.333333333333,31.375));
#2062=CARTESIAN_POINT('Ctrl Pts',(-78.5000000000004,112.,31.375));
#2063=CARTESIAN_POINT('Ctrl Pts',(77.0857864376269,108.,33.3750000000001));
#2064=CARTESIAN_POINT('Ctrl Pts',(77.0857864376269,108.,34.0416666666667));
#2065=CARTESIAN_POINT('Ctrl Pts',(77.0857864376269,108.,34.7083333333334));
#2066=CARTESIAN_POINT('Ctrl Pts',(77.0857864376269,108.,35.3750000000001));
#2067=CARTESIAN_POINT('Ctrl Pts',(77.3551604495075,108.598398600684,33.3750000000001));
#2068=CARTESIAN_POINT('Ctrl Pts',(77.3551604495075,108.798666291127,34.0436195790559));
#2069=CARTESIAN_POINT('Ctrl Pts',(77.3551604495075,108.996529510924,34.7063804209443));
#2070=CARTESIAN_POINT('Ctrl Pts',(77.3551604495075,109.196797201367,35.3750000000001));
#2071=CARTESIAN_POINT('Ctrl Pts',(77.8265649702985,109.634241868291,32.8725883356814));
#2072=CARTESIAN_POINT('Ctrl Pts',(77.8265649702985,110.178818674098,33.3715705206645));
#2073=CARTESIAN_POINT('Ctrl Pts',(77.8265649702985,110.723906930773,33.8711944863795));
#2074=CARTESIAN_POINT('Ctrl Pts',(77.8265649702985,111.268483736581,34.3701766713627));
#2075=CARTESIAN_POINT('Ctrl Pts',(78.2979694910896,110.,31.8237989505129));
#2076=CARTESIAN_POINT('Ctrl Pts',(78.2979694910896,110.667131173754,31.9728997085426));
#2077=CARTESIAN_POINT('Ctrl Pts',(78.2979694910896,111.332868826246,32.1234971429959));
#2078=CARTESIAN_POINT('Ctrl Pts',(78.2979694910896,112.,32.2725979010257));
#2079=CARTESIAN_POINT('Ctrl Pts',(78.5,110.,31.375));
#2080=CARTESIAN_POINT('Ctrl Pts',(78.5,110.666666666667,31.375));
#2081=CARTESIAN_POINT('Ctrl Pts',(78.5,111.333333333333,31.375));
#2082=CARTESIAN_POINT('Ctrl Pts',(78.5,112.,31.375));
#2083=CARTESIAN_POINT('',(78.5,110.,31.375));
#2084=CARTESIAN_POINT('Ctrl Pts',(78.5,110.,31.375));
#2085=CARTESIAN_POINT('Ctrl Pts',(78.2979694910896,110.,31.8237989505129));
#2086=CARTESIAN_POINT('Ctrl Pts',(78.0959389821791,109.843246514982,32.2732801155851));
#2087=CARTESIAN_POINT('Ctrl Pts',(77.8939084732687,109.563416168268,32.6224061890726));
#2088=CARTESIAN_POINT('Ctrl Pts',(77.6245344613881,109.190309039316,33.0879076203894));
#2089=CARTESIAN_POINT('Ctrl Pts',(77.3551604495075,108.598398600684,33.3750000000001));
#2090=CARTESIAN_POINT('Ctrl Pts',(77.0857864376269,108.,33.3750000000001));
#2091=CARTESIAN_POINT('Ctrl Pts',(78.5,112.,31.375));
#2092=CARTESIAN_POINT('Ctrl Pts',(78.5,111.333333333333,31.375));
#2093=CARTESIAN_POINT('Ctrl Pts',(78.5,110.666666666667,31.375));
#2094=CARTESIAN_POINT('Ctrl Pts',(78.5,110.,31.375));
#2095=CARTESIAN_POINT('',(77.0857864376269,108.,33.3750000000001));
#2096=CARTESIAN_POINT('Origin',(70.0857864376269,101.,33.3750000000001));
#2097=CARTESIAN_POINT('',(70.0857864376269,101.,35.375));
#2098=CARTESIAN_POINT('',(77.0857864376269,108.,35.375));
#2099=CARTESIAN_POINT('',(70.0857864376269,101.,33.3750000000001));
#2100=CARTESIAN_POINT('Origin',(-70.0857864376273,101.,33.3750000000001));
#2101=CARTESIAN_POINT('',(70.0857864376269,101.,35.375));
#2102=CARTESIAN_POINT('Origin',(-1.95399252334028E-13,108.,31.375));
#2103=CARTESIAN_POINT('',(39.2499999999999,110.,31.375));
#2104=CARTESIAN_POINT('Origin',(-2.04281036531029E-13,107.023422387235,
35.375));
#2105=CARTESIAN_POINT('Origin',(-78.5000000000001,54.,31.375));
#2106=CARTESIAN_POINT('',(-78.5000000000004,106.585786437627,35.375));
#2107=CARTESIAN_POINT('',(-78.4999999999998,-1.63495326529999E-14,35.375));
#2108=CARTESIAN_POINT('',(-78.5000000000001,53.3524321022577,35.3749999999999));
#2109=CARTESIAN_POINT('',(-82.5000000000004,108.,31.375));
#2110=CARTESIAN_POINT('Ctrl Pts',(-78.5000000000004,106.585786437627,35.375));
#2111=CARTESIAN_POINT('Ctrl Pts',(-79.6967972013679,106.855160449507,35.375));
#2112=CARTESIAN_POINT('Ctrl Pts',(-80.8806180786328,107.124534461388,34.8008152407787));
#2113=CARTESIAN_POINT('Ctrl Pts',(-81.6268323365362,107.393908473269,33.8698123781452));
#2114=CARTESIAN_POINT('Ctrl Pts',(-82.1864930299637,107.595938982179,33.1715602311701));
#2115=CARTESIAN_POINT('Ctrl Pts',(-82.5000000000004,107.79796949109,32.2725979010257));
#2116=CARTESIAN_POINT('Ctrl Pts',(-82.5000000000004,108.,31.375));
#2117=CARTESIAN_POINT('',(-82.4999999999998,-1.77635683940025E-14,31.375));
#2118=CARTESIAN_POINT('',(-82.5000000000003,82.1309733552923,31.375));
#2119=CARTESIAN_POINT('Origin',(-78.4999999999998,-1.77635683940025E-14,
31.375));
#2120=CARTESIAN_POINT('Origin',(-83.0238934211691,-3.31525157237292E-14,
33.375));
#2121=CARTESIAN_POINT('',(-78.4999999999998,-9.18287295544147E-15,33.375));
#2122=CARTESIAN_POINT('',(-78.4999999999998,-1.15411350982412E-14,33.8149999999999));
#2123=CARTESIAN_POINT('',(-71.4999999999998,3.94894229013149E-14,33.375));
#2124=CARTESIAN_POINT('',(-87.5477868423384,-5.71221584920169E-14,33.375));
#2125=CARTESIAN_POINT('',(-71.4999999999998,2.49318499255391E-14,35.375));
#2126=CARTESIAN_POINT('',(-71.4999999999998,3.94894229013149E-14,33.375));
#2127=CARTESIAN_POINT('',(-87.5477868423384,-6.42888181895754E-14,35.375));
#2128=CARTESIAN_POINT('Origin',(-77.4445331277759,52.7048642045155,33.375));
#2129=CARTESIAN_POINT('',(-78.5000000000004,106.585786437627,33.375));
#2130=CARTESIAN_POINT('',(-78.5000000000001,53.3524321022578,33.375));
#2131=CARTESIAN_POINT('',(-71.5000000000003,99.5857864376269,33.375));
#2132=CARTESIAN_POINT('',(-78.5000000000004,106.585786437627,33.375));
#2133=CARTESIAN_POINT('',(-71.5000000000003,99.5857864376269,33.375));
#2134=CARTESIAN_POINT('Origin',(-78.4999999999998,-1.77635683940025E-14,
35.375));
#2135=CARTESIAN_POINT('',(-80.4999999999998,0.,31.375));
#2136=CARTESIAN_POINT('',(-80.4999999999998,0.,31.375));
#2137=CARTESIAN_POINT('Origin',(-78.4999999999998,-8.88178419700125E-15,
31.375));
#2138=CARTESIAN_POINT('Ctrl Pts',(-78.5000000000004,106.585786437627,33.375));
#2139=CARTESIAN_POINT('Ctrl Pts',(-78.5000000000004,106.585786437627,34.0416666666667));
#2140=CARTESIAN_POINT('Ctrl Pts',(-78.5000000000004,106.585786437627,34.7083333333334));
#2141=CARTESIAN_POINT('Ctrl Pts',(-78.5000000000004,106.585786437627,35.375));
#2142=CARTESIAN_POINT('Ctrl Pts',(-79.0983986006841,106.855160449507,33.375));
#2143=CARTESIAN_POINT('Ctrl Pts',(-79.2986662911272,106.855160449507,34.0436195790558));
#2144=CARTESIAN_POINT('Ctrl Pts',(-79.4965295109249,106.855160449507,34.7063804209443));
#2145=CARTESIAN_POINT('Ctrl Pts',(-79.6967972013679,106.855160449507,35.375));
#2146=CARTESIAN_POINT('Ctrl Pts',(-80.134241868291,107.326564970298,32.8725883356813));
#2147=CARTESIAN_POINT('Ctrl Pts',(-80.6788186740987,107.326564970298,33.3715705206645));
#2148=CARTESIAN_POINT('Ctrl Pts',(-81.2239069307738,107.326564970298,33.8711944863795));
#2149=CARTESIAN_POINT('Ctrl Pts',(-81.7684837365815,107.326564970298,34.3701766713626));
#2150=CARTESIAN_POINT('Ctrl Pts',(-80.5000000000004,107.79796949109,31.8237989505129));
#2151=CARTESIAN_POINT('Ctrl Pts',(-81.167131173754,107.79796949109,31.9728997085426));
#2152=CARTESIAN_POINT('Ctrl Pts',(-81.8328688262469,107.79796949109,32.1234971429959));
#2153=CARTESIAN_POINT('Ctrl Pts',(-82.5000000000004,107.79796949109,32.2725979010257));
#2154=CARTESIAN_POINT('Ctrl Pts',(-80.5000000000004,108.,31.375));
#2155=CARTESIAN_POINT('Ctrl Pts',(-81.1666666666671,108.,31.375));
#2156=CARTESIAN_POINT('Ctrl Pts',(-81.8333333333337,108.,31.375));
#2157=CARTESIAN_POINT('Ctrl Pts',(-82.5000000000004,108.,31.375));
#2158=CARTESIAN_POINT('',(-80.5000000000004,108.,31.375));
#2159=CARTESIAN_POINT('Ctrl Pts',(-80.5000000000004,108.,31.375));
#2160=CARTESIAN_POINT('Ctrl Pts',(-80.5000000000004,107.79796949109,31.8237989505129));
#2161=CARTESIAN_POINT('Ctrl Pts',(-80.3432465149821,107.595938982179,32.2732801155851));
#2162=CARTESIAN_POINT('Ctrl Pts',(-80.0634161682683,107.393908473269,32.6224061890726));
#2163=CARTESIAN_POINT('Ctrl Pts',(-79.6903090393166,107.124534461388,33.0879076203894));
#2164=CARTESIAN_POINT('Ctrl Pts',(-79.0983986006841,106.855160449507,33.3750000000001));
#2165=CARTESIAN_POINT('Ctrl Pts',(-78.5000000000004,106.585786437627,33.3750000000001));
#2166=CARTESIAN_POINT('Ctrl Pts',(-82.5000000000004,108.,31.375));
#2167=CARTESIAN_POINT('Ctrl Pts',(-81.8333333333337,108.,31.375));
#2168=CARTESIAN_POINT('Ctrl Pts',(-81.1666666666671,108.,31.375));
#2169=CARTESIAN_POINT('Ctrl Pts',(-80.5000000000004,108.,31.375));
#2170=CARTESIAN_POINT('',(-78.5000000000004,106.585786437627,33.375));
#2171=CARTESIAN_POINT('Origin',(-71.5000000000003,99.5857864376269,33.375));
#2172=CARTESIAN_POINT('',(-71.5000000000003,99.5857864376269,35.375));
#2173=CARTESIAN_POINT('',(-78.5000000000004,106.585786437627,35.375));
#2174=CARTESIAN_POINT('',(-71.5000000000003,99.5857864376269,33.375));
#2175=CARTESIAN_POINT('Origin',(-71.4999999999998,3.20985096230977E-14,
33.375));
#2176=CARTESIAN_POINT('',(-71.5000000000003,99.5857864376269,35.375));
#2177=CARTESIAN_POINT('Origin',(-78.5000000000001,54.,31.375));
#2178=CARTESIAN_POINT('',(-80.5000000000003,82.1309733552923,31.375));
#2179=CARTESIAN_POINT('Origin',(-77.4445331277759,52.7048642045155,35.3749999999999));
#2180=CARTESIAN_POINT('Origin',(78.4999999999997,54.,31.375));
#2181=CARTESIAN_POINT('',(78.4999999999994,-4.89872232474661E-14,35.3750000000001));
#2182=CARTESIAN_POINT('',(78.5,106.585786437627,35.3750000000001));
#2183=CARTESIAN_POINT('',(78.4999999999997,53.3524321022577,35.3750000000001));
#2184=CARTESIAN_POINT('',(82.4999999999994,-8.16511822724542E-14,31.375));
#2185=CARTESIAN_POINT('Origin',(78.4999999999994,-5.32907051820075E-14,
31.375));
#2186=CARTESIAN_POINT('',(82.5,108.,31.375));
#2187=CARTESIAN_POINT('',(82.4999999999996,28.1309733552923,31.375));
#2188=CARTESIAN_POINT('Ctrl Pts',(82.5,108.,31.375));
#2189=CARTESIAN_POINT('Ctrl Pts',(82.5,107.79796949109,32.2725979010257));
#2190=CARTESIAN_POINT('Ctrl Pts',(82.1864930299634,107.595938982179,33.1715602311701));
#2191=CARTESIAN_POINT('Ctrl Pts',(81.6268323365358,107.393908473269,33.8698123781452));
#2192=CARTESIAN_POINT('Ctrl Pts',(80.8806180786325,107.124534461388,34.8008152407787));
#2193=CARTESIAN_POINT('Ctrl Pts',(79.6967972013675,106.855160449508,35.3750000000001));
#2194=CARTESIAN_POINT('Ctrl Pts',(78.5,106.585786437627,35.3750000000001));
#2195=CARTESIAN_POINT('Origin',(77.4445331277755,52.7048642045155,33.3750000000001));
#2196=CARTESIAN_POINT('',(78.5,106.585786437627,33.3750000000001));
#2197=CARTESIAN_POINT('',(78.4999999999994,-6.2473578137451E-14,33.3750000000001));
#2198=CARTESIAN_POINT('',(78.4999999999997,53.3524321022577,33.3750000000001));
#2199=CARTESIAN_POINT('',(71.4999999999994,-2.07798270069127E-14,33.3750000000001));
#2200=CARTESIAN_POINT('',(87.547786842338,-1.10412863674026E-13,33.3750000000001));
#2201=CARTESIAN_POINT('',(71.4999999999998,99.5857864376269,33.3750000000001));
#2202=CARTESIAN_POINT('',(71.4999999999994,-2.07798270069127E-14,33.3750000000001));
#2203=CARTESIAN_POINT('',(78.4999999999998,106.585786437627,33.3750000000001));
#2204=CARTESIAN_POINT('Origin',(78.4999999999994,-5.32907051820075E-14,
33.3750000000001));
#2205=CARTESIAN_POINT('',(78.4999999999994,-5.15091639847483E-14,33.815));
#2206=CARTESIAN_POINT('',(80.4999999999995,-7.105427357601E-14,31.375));
#2207=CARTESIAN_POINT('Origin',(78.4999999999994,-6.21724893790088E-14,
31.375));
#2208=CARTESIAN_POINT('',(80.4999999999995,-7.105427357601E-14,31.375));
#2209=CARTESIAN_POINT('Origin',(78.4999999999998,106.585786437627,33.3750000000001));
#2210=CARTESIAN_POINT('',(71.4999999999998,99.5857864376269,35.3750000000001));
#2211=CARTESIAN_POINT('',(71.4999999999998,99.5857864376269,33.3750000000001));
#2212=CARTESIAN_POINT('',(78.4999999999998,106.585786437627,35.3750000000001));
#2213=CARTESIAN_POINT('',(78.5,106.585786437627,33.3750000000001));
#2214=CARTESIAN_POINT('Ctrl Pts',(80.5,108.,31.375));
#2215=CARTESIAN_POINT('Ctrl Pts',(81.1666666666667,108.,31.375));
#2216=CARTESIAN_POINT('Ctrl Pts',(81.8333333333334,108.,31.375));
#2217=CARTESIAN_POINT('Ctrl Pts',(82.5,108.,31.375));
#2218=CARTESIAN_POINT('Ctrl Pts',(80.5,107.79796949109,31.8237989505129));
#2219=CARTESIAN_POINT('Ctrl Pts',(81.1671311737536,107.79796949109,31.9728997085426));
#2220=CARTESIAN_POINT('Ctrl Pts',(81.8328688262465,107.79796949109,32.1234971429959));
#2221=CARTESIAN_POINT('Ctrl Pts',(82.5,107.79796949109,32.2725979010257));
#2222=CARTESIAN_POINT('Ctrl Pts',(80.1342418682906,107.326564970299,32.8725883356814));
#2223=CARTESIAN_POINT('Ctrl Pts',(80.6788186740983,107.326564970299,33.3715705206645));
#2224=CARTESIAN_POINT('Ctrl Pts',(81.2239069307734,107.326564970298,33.8711944863795));
#2225=CARTESIAN_POINT('Ctrl Pts',(81.7684837365812,107.326564970298,34.3701766713627));
#2226=CARTESIAN_POINT('Ctrl Pts',(79.0983986006838,106.855160449508,33.3750000000001));
#2227=CARTESIAN_POINT('Ctrl Pts',(79.2986662911268,106.855160449508,34.0436195790559));
#2228=CARTESIAN_POINT('Ctrl Pts',(79.4965295109245,106.855160449508,34.7063804209443));
#2229=CARTESIAN_POINT('Ctrl Pts',(79.6967972013675,106.855160449508,35.3750000000001));
#2230=CARTESIAN_POINT('Ctrl Pts',(78.5,106.585786437627,33.3750000000001));
#2231=CARTESIAN_POINT('Ctrl Pts',(78.5,106.585786437627,34.0416666666667));
#2232=CARTESIAN_POINT('Ctrl Pts',(78.5,106.585786437627,34.7083333333334));
#2233=CARTESIAN_POINT('Ctrl Pts',(78.5,106.585786437627,35.3750000000001));
#2234=CARTESIAN_POINT('',(80.5,108.,31.375));
#2235=CARTESIAN_POINT('Ctrl Pts',(80.5,108.,31.375));
#2236=CARTESIAN_POINT('Ctrl Pts',(80.5,107.79796949109,31.8237989505129));
#2237=CARTESIAN_POINT('Ctrl Pts',(80.3432465149817,107.595938982179,32.2732801155851));
#2238=CARTESIAN_POINT('Ctrl Pts',(80.0634161682679,107.393908473269,32.6224061890726));
#2239=CARTESIAN_POINT('Ctrl Pts',(79.6903090393162,107.124534461388,33.0879076203894));
#2240=CARTESIAN_POINT('Ctrl Pts',(79.0983986006838,106.855160449508,33.3750000000001));
#2241=CARTESIAN_POINT('Ctrl Pts',(78.5,106.585786437627,33.3750000000001));
#2242=CARTESIAN_POINT('Ctrl Pts',(80.5,108.,31.375));
#2243=CARTESIAN_POINT('Ctrl Pts',(81.1666666666667,108.,31.375));
#2244=CARTESIAN_POINT('Ctrl Pts',(81.8333333333334,108.,31.375));
#2245=CARTESIAN_POINT('Ctrl Pts',(82.5,108.,31.375));
#2246=CARTESIAN_POINT('Origin',(71.4999999999994,-2.07798270069127E-14,
33.3750000000001));
#2247=CARTESIAN_POINT('',(71.4999999999994,-2.07798270069127E-14,35.3750000000001));
#2248=CARTESIAN_POINT('',(78.4999999999994,-4.89872232474661E-14,35.3750000000001));
#2249=CARTESIAN_POINT('',(71.4999999999994,-2.07798270069127E-14,33.3750000000001));
#2250=CARTESIAN_POINT('Origin',(71.4999999999998,99.5857864376269,33.3750000000001));
#2251=CARTESIAN_POINT('',(71.4999999999994,-2.07798270069127E-14,35.3750000000001));
#2252=CARTESIAN_POINT('Origin',(78.4999999999997,54.,31.375));
#2253=CARTESIAN_POINT('',(80.4999999999996,28.1309733552923,31.375));
#2254=CARTESIAN_POINT('Origin',(77.4445331277755,52.7048642045155,35.3750000000001));
#2255=CARTESIAN_POINT('Origin',(-1.95399252334028E-13,108.,-18.5));
#2256=CARTESIAN_POINT('',(-77.0857864376273,108.,-22.5000000000001));
#2257=CARTESIAN_POINT('',(77.0857864376269,108.,-22.5000000000001));
#2258=CARTESIAN_POINT('',(-1.90958360235527E-13,108.,-22.5000000000001));
#2259=CARTESIAN_POINT('',(-78.5000000000004,112.,-18.5));
#2260=CARTESIAN_POINT('Ctrl Pts',(-77.0857864376273,108.,-22.5000000000001));
#2261=CARTESIAN_POINT('Ctrl Pts',(-77.3551604495079,109.196797201367,-22.5000000000001));
#2262=CARTESIAN_POINT('Ctrl Pts',(-77.6245344613885,110.380622898054,-21.9258216409674));
#2263=CARTESIAN_POINT('Ctrl Pts',(-77.8939084732691,111.126836467468,-20.9948178640212));
#2264=CARTESIAN_POINT('Ctrl Pts',(-78.0959389821795,111.686496644529,-20.2965650313116));
#2265=CARTESIAN_POINT('Ctrl Pts',(-78.29796949109,112.,-19.3975979010257));
#2266=CARTESIAN_POINT('Ctrl Pts',(-78.5000000000004,112.,-18.5));
#2267=CARTESIAN_POINT('',(78.5,112.,-18.5));
#2268=CARTESIAN_POINT('',(-39.2500000000003,112.,-18.5));
#2269=CARTESIAN_POINT('Ctrl Pts',(78.5,112.,-18.5));
#2270=CARTESIAN_POINT('Ctrl Pts',(78.2979694910896,112.,-19.3975979010257));
#2271=CARTESIAN_POINT('Ctrl Pts',(78.0959389821791,111.686496644529,-20.2965650313116));
#2272=CARTESIAN_POINT('Ctrl Pts',(77.8939084732687,111.126836467469,-20.9948178640212));
#2273=CARTESIAN_POINT('Ctrl Pts',(77.6245344613881,110.380622898054,-21.9258216409674));
#2274=CARTESIAN_POINT('Ctrl Pts',(77.3551604495075,109.196797201367,-22.5000000000001));
#2275=CARTESIAN_POINT('Ctrl Pts',(77.0857864376269,108.,-22.5000000000001));
#2276=CARTESIAN_POINT('Origin',(-1.88953788261469E-13,107.023422387235,
-20.5000000000001));
#2277=CARTESIAN_POINT('',(77.0857864376269,108.,-20.5000000000001));
#2278=CARTESIAN_POINT('',(-77.0857864376273,108.,-20.5000000000001));
#2279=CARTESIAN_POINT('',(-1.92176520297748E-13,108.,-20.5000000000001));
#2280=CARTESIAN_POINT('',(-70.0857864376273,101.,-20.5000000000001));
#2281=CARTESIAN_POINT('',(-77.0857864376273,108.,-20.5000000000001));
#2282=CARTESIAN_POINT('',(70.0857864376269,101.,-20.5000000000001));
#2283=CARTESIAN_POINT('',(-70.0857864376273,101.,-20.5000000000001));
#2284=CARTESIAN_POINT('',(77.0857864376269,108.,-20.5000000000001));
#2285=CARTESIAN_POINT('Origin',(77.0857864376269,108.,-20.5000000000001));
#2286=CARTESIAN_POINT('',(70.0857864376269,101.,-22.5000000000001));
#2287=CARTESIAN_POINT('',(70.0857864376269,101.,-20.5000000000001));
#2288=CARTESIAN_POINT('',(77.0857864376269,108.,-22.5000000000001));
#2289=CARTESIAN_POINT('',(77.0857864376269,108.,-20.5000000000001));
#2290=CARTESIAN_POINT('Ctrl Pts',(78.5,110.,-18.5));
#2291=CARTESIAN_POINT('Ctrl Pts',(78.5,110.666666666667,-18.5));
#2292=CARTESIAN_POINT('Ctrl Pts',(78.5,111.333333333333,-18.5));
#2293=CARTESIAN_POINT('Ctrl Pts',(78.5,112.,-18.5));
#2294=CARTESIAN_POINT('Ctrl Pts',(78.2979694910896,110.,-18.9487989505128));
#2295=CARTESIAN_POINT('Ctrl Pts',(78.2979694910896,110.667131173754,-19.0978997085426));
#2296=CARTESIAN_POINT('Ctrl Pts',(78.2979694910896,111.332868826246,-19.2484971429959));
#2297=CARTESIAN_POINT('Ctrl Pts',(78.2979694910896,112.,-19.3975979010257));
#2298=CARTESIAN_POINT('Ctrl Pts',(77.8265649702985,109.634246085284,-19.9975939358465));
#2299=CARTESIAN_POINT('Ctrl Pts',(77.8265649702985,110.178822891092,-20.4965761208296));
#2300=CARTESIAN_POINT('Ctrl Pts',(77.8265649702985,110.723915364761,-20.9962056867097));
#2301=CARTESIAN_POINT('Ctrl Pts',(77.8265649702985,111.268492170569,-21.4951878716929));
#2302=CARTESIAN_POINT('Ctrl Pts',(77.3551604495075,108.598398600684,-20.5000000000001));
#2303=CARTESIAN_POINT('Ctrl Pts',(77.3551604495075,108.798666291127,-21.1686195790558));
#2304=CARTESIAN_POINT('Ctrl Pts',(77.3551604495075,108.996529510924,-21.8313804209443));
#2305=CARTESIAN_POINT('Ctrl Pts',(77.3551604495075,109.196797201367,-22.5000000000001));
#2306=CARTESIAN_POINT('Ctrl Pts',(77.0857864376269,108.,-20.5000000000001));
#2307=CARTESIAN_POINT('Ctrl Pts',(77.0857864376269,108.,-21.1666666666667));
#2308=CARTESIAN_POINT('Ctrl Pts',(77.0857864376269,108.,-21.8333333333334));
#2309=CARTESIAN_POINT('Ctrl Pts',(77.0857864376269,108.,-22.5000000000001));
#2310=CARTESIAN_POINT('',(78.5,110.,-18.5));
#2311=CARTESIAN_POINT('Ctrl Pts',(78.5,110.,-18.5));
#2312=CARTESIAN_POINT('Ctrl Pts',(78.2979694910896,110.,-18.9487989505128));
#2313=CARTESIAN_POINT('Ctrl Pts',(78.0959389821791,109.843248322265,-19.3982825156558));
#2314=CARTESIAN_POINT('Ctrl Pts',(77.8939084732687,109.563418233734,-19.7474089320106));
#2315=CARTESIAN_POINT('Ctrl Pts',(77.6245344613881,109.190311449027,-20.2129108204837));
#2316=CARTESIAN_POINT('Ctrl Pts',(77.3551604495075,108.598398600684,-20.5000000000001));
#2317=CARTESIAN_POINT('Ctrl Pts',(77.0857864376269,108.,-20.5000000000001));
#2318=CARTESIAN_POINT('Ctrl Pts',(78.5,110.,-18.5));
#2319=CARTESIAN_POINT('Ctrl Pts',(78.5,110.666666666667,-18.5));
#2320=CARTESIAN_POINT('Ctrl Pts',(78.5,111.333333333333,-18.5));
#2321=CARTESIAN_POINT('Ctrl Pts',(78.5,112.,-18.5));
#2322=CARTESIAN_POINT('Ctrl Pts',(-77.0857864376273,108.,-20.5000000000001));
#2323=CARTESIAN_POINT('Ctrl Pts',(-77.0857864376273,108.,-21.1666666666667));
#2324=CARTESIAN_POINT('Ctrl Pts',(-77.0857864376273,108.,-21.8333333333334));
#2325=CARTESIAN_POINT('Ctrl Pts',(-77.0857864376273,108.,-22.5000000000001));
#2326=CARTESIAN_POINT('Ctrl Pts',(-77.3551604495079,108.598398600684,-20.5000000000001));
#2327=CARTESIAN_POINT('Ctrl Pts',(-77.3551604495079,108.798666291127,-21.1686195790558));
#2328=CARTESIAN_POINT('Ctrl Pts',(-77.3551604495079,108.996529510924,-21.8313804209443));
#2329=CARTESIAN_POINT('Ctrl Pts',(-77.3551604495079,109.196797201367,-22.5000000000001));
#2330=CARTESIAN_POINT('Ctrl Pts',(-77.8265649702989,109.634246085284,-19.9975939358465));
#2331=CARTESIAN_POINT('Ctrl Pts',(-77.8265649702989,110.178822891092,-20.4965761208296));
#2332=CARTESIAN_POINT('Ctrl Pts',(-77.8265649702989,110.723915364761,-20.9962056867097));
#2333=CARTESIAN_POINT('Ctrl Pts',(-77.8265649702989,111.268492170569,-21.4951878716929));
#2334=CARTESIAN_POINT('Ctrl Pts',(-78.29796949109,110.,-18.9487989505128));
#2335=CARTESIAN_POINT('Ctrl Pts',(-78.29796949109,110.667131173754,-19.0978997085426));
#2336=CARTESIAN_POINT('Ctrl Pts',(-78.29796949109,111.332868826246,-19.2484971429959));
#2337=CARTESIAN_POINT('Ctrl Pts',(-78.29796949109,112.,-19.3975979010257));
#2338=CARTESIAN_POINT('Ctrl Pts',(-78.5000000000004,110.,-18.5));
#2339=CARTESIAN_POINT('Ctrl Pts',(-78.5000000000004,110.666666666667,-18.5));
#2340=CARTESIAN_POINT('Ctrl Pts',(-78.5000000000004,111.333333333333,-18.5));
#2341=CARTESIAN_POINT('Ctrl Pts',(-78.5000000000004,112.,-18.5));
#2342=CARTESIAN_POINT('',(-78.5000000000004,110.,-18.5));
#2343=CARTESIAN_POINT('Ctrl Pts',(-78.5000000000004,110.,-18.5));
#2344=CARTESIAN_POINT('Ctrl Pts',(-78.29796949109,110.,-18.9487989505128));
#2345=CARTESIAN_POINT('Ctrl Pts',(-78.0959389821795,109.843248322265,-19.3982825156558));
#2346=CARTESIAN_POINT('Ctrl Pts',(-77.8939084732691,109.563418233734,-19.7474089320106));
#2347=CARTESIAN_POINT('Ctrl Pts',(-77.6245344613885,109.190311449027,-20.2129108204837));
#2348=CARTESIAN_POINT('Ctrl Pts',(-77.3551604495079,108.598398600684,-20.5000000000001));
#2349=CARTESIAN_POINT('Ctrl Pts',(-77.0857864376273,108.,-20.5000000000001));
#2350=CARTESIAN_POINT('Ctrl Pts',(-78.5000000000004,112.,-18.5));
#2351=CARTESIAN_POINT('Ctrl Pts',(-78.5000000000004,111.333333333333,-18.5));
#2352=CARTESIAN_POINT('Ctrl Pts',(-78.5000000000004,110.666666666667,-18.5));
#2353=CARTESIAN_POINT('Ctrl Pts',(-78.5000000000004,110.,-18.5));
#2354=CARTESIAN_POINT('',(-77.0857864376273,108.,-20.5000000000001));
#2355=CARTESIAN_POINT('Origin',(-70.0857864376273,101.,-20.5000000000001));
#2356=CARTESIAN_POINT('',(-70.0857864376273,101.,-22.5000000000001));
#2357=CARTESIAN_POINT('',(-77.0857864376273,108.,-22.5000000000001));
#2358=CARTESIAN_POINT('',(-70.0857864376273,101.,-20.5000000000001));
#2359=CARTESIAN_POINT('Origin',(70.0857864376269,101.,-20.5000000000001));
#2360=CARTESIAN_POINT('',(-70.0857864376273,101.,-22.5000000000001));
#2361=CARTESIAN_POINT('Origin',(-1.95399252334028E-13,108.,-18.5));
#2362=CARTESIAN_POINT('',(-39.2500000000003,110.,-18.5));
#2363=CARTESIAN_POINT('Origin',(-1.86517468137026E-13,107.023422387235,
-22.5000000000001));
#2364=CARTESIAN_POINT('Origin',(-80.5000000000004,108.,31.375));
#2365=CARTESIAN_POINT('Origin',(-78.5000000000004,108.,31.375));
#2366=CARTESIAN_POINT('Origin',(-78.5000000000004,108.,31.375));
#2367=CARTESIAN_POINT('Origin',(80.5,108.,-18.5));
#2368=CARTESIAN_POINT('Origin',(78.5,108.,-18.5));
#2369=CARTESIAN_POINT('Origin',(78.5,108.,-18.5));
#2370=CARTESIAN_POINT('Origin',(80.5,108.,-18.5));
#2371=CARTESIAN_POINT('Origin',(-78.5000000000004,108.,-18.5));
#2372=CARTESIAN_POINT('Origin',(-78.5000000000004,108.,-18.5));
#2373=CARTESIAN_POINT('Origin',(-80.4999999999998,0.,-20.5));
#2374=CARTESIAN_POINT('',(-80.4999999999998,0.,33.375));
#2375=CARTESIAN_POINT('',(-82.4999999999998,-3.5527136788005E-14,33.375));
#2376=CARTESIAN_POINT('Origin',(-80.5000000000001,56.2619467105846,6.43750000000001));
#2377=CARTESIAN_POINT('',(-80.5000000000004,108.,6.43750000000001));
#2378=CARTESIAN_POINT('Origin',(-78.5000000000004,108.,6.43750000000001));
#2379=CARTESIAN_POINT('',(-82.5000000000004,108.,6.43750000000001));
#2380=CARTESIAN_POINT('',(-78.5000000000004,112.,18.31875));
#2381=CARTESIAN_POINT('Origin',(-1.95399252334028E-13,110.,3.2625));
#2382=CARTESIAN_POINT('',(78.5,110.,-8.61875));
#2383=CARTESIAN_POINT('',(-78.5000000000004,110.,18.31875));
#2384=CARTESIAN_POINT('Origin',(80.4999999999997,56.2619467105846,6.43750000000001));
#2385=CARTESIAN_POINT('',(80.4999999999995,-7.105427357601E-14,-20.5));
#2386=CARTESIAN_POINT('',(80.5,108.,6.43750000000001));
#2387=CARTESIAN_POINT('Origin',(80.4999999999995,-7.105427357601E-14,33.375));
#2388=CARTESIAN_POINT('',(82.4999999999994,-1.06581410364015E-13,-20.5));
#2389=CARTESIAN_POINT('Origin',(-80.5000000000004,108.,31.375));
#2390=CARTESIAN_POINT('Origin',(78.5,108.,31.375));
#2391=CARTESIAN_POINT('Origin',(78.5,108.,31.375));
#2392=CARTESIAN_POINT('Origin',(78.5,108.,6.43750000000001));
#2393=CARTESIAN_POINT('Origin',(-78.5000000000004,108.,6.43750000000001));
#2394=CARTESIAN_POINT('Origin',(-82.5000000000001,56.2619467105846,6.43750000000001));
#2395=CARTESIAN_POINT('Origin',(78.5,108.,6.43750000000001));
#2396=CARTESIAN_POINT('',(78.5,112.,-8.61875));
#2397=CARTESIAN_POINT('',(82.5,108.,6.43750000000001));
#2398=CARTESIAN_POINT('Origin',(82.4999999999997,56.2619467105846,6.43750000000001));
#2399=CARTESIAN_POINT('Origin',(-1.95399252334028E-13,112.,3.2625));
#2400=UNCERTAINTY_MEASURE_WITH_UNIT(LENGTH_MEASURE(0.01),#2404,
'DISTANCE_ACCURACY_VALUE',
'Maximum model space distance between geometric entities at asserted c
onnectivities');
#2401=UNCERTAINTY_MEASURE_WITH_UNIT(LENGTH_MEASURE(0.01),#2404,
'DISTANCE_ACCURACY_VALUE',
'Maximum model space distance between geometric entities at asserted c
onnectivities');
#2402=(
GEOMETRIC_REPRESENTATION_CONTEXT(3)
GLOBAL_UNCERTAINTY_ASSIGNED_CONTEXT((#2400))
GLOBAL_UNIT_ASSIGNED_CONTEXT((#2404,#2406,#2407))
REPRESENTATION_CONTEXT('','3D')
);
#2403=(
GEOMETRIC_REPRESENTATION_CONTEXT(3)
GLOBAL_UNCERTAINTY_ASSIGNED_CONTEXT((#2401))
GLOBAL_UNIT_ASSIGNED_CONTEXT((#2404,#2406,#2407))
REPRESENTATION_CONTEXT('','3D')
);
#2404=(
LENGTH_UNIT()
NAMED_UNIT(*)
SI_UNIT(.MILLI.,.METRE.)
);
#2405=(
LENGTH_UNIT()
NAMED_UNIT(*)
SI_UNIT($,.METRE.)
);
#2406=(
NAMED_UNIT(*)
PLANE_ANGLE_UNIT()
SI_UNIT($,.RADIAN.)
);
#2407=(
NAMED_UNIT(*)
SI_UNIT($,.STERADIAN.)
SOLID_ANGLE_UNIT()
);
#2408=SHAPE_DEFINITION_REPRESENTATION(#2409,#2410);
#2409=PRODUCT_DEFINITION_SHAPE('',$,#2412);
#2410=SHAPE_REPRESENTATION('',(#1316),#2402);
#2411=PRODUCT_DEFINITION_CONTEXT('part definition',#2416,'design');
#2412=PRODUCT_DEFINITION('(Unsaved)','(Unsaved)',#2413,#2411);
#2413=PRODUCT_DEFINITION_FORMATION('',$,#2418);
#2414=PRODUCT_RELATED_PRODUCT_CATEGORY('(Unsaved)','(Unsaved)',(#2418));
#2415=APPLICATION_PROTOCOL_DEFINITION('international standard',
'automotive_design',2009,#2416);
#2416=APPLICATION_CONTEXT(
'Core Data for Automotive Mechanical Design Process');
#2417=PRODUCT_CONTEXT('part definition',#2416,'mechanical');
#2418=PRODUCT('(Unsaved)','(Unsaved)',$,(#2417));
#2419=PRESENTATION_STYLE_ASSIGNMENT((#2420));
#2420=SURFACE_STYLE_USAGE(.BOTH.,#2421);
#2421=SURFACE_SIDE_STYLE('',(#2422));
#2422=SURFACE_STYLE_FILL_AREA(#2423);
#2423=FILL_AREA_STYLE('Plastic - Matte (Black)',(#2424));
#2424=FILL_AREA_STYLE_COLOUR('Plastic - Matte (Black)',#2425);
#2425=COLOUR_RGB('Plastic - Matte (Black)',0.0980392156862745,0.0980392156862745,
0.0980392156862745);
ENDSEC;
END-ISO-10303-21;
```
