## Supplemental Codes for "Versatile, do-it-yourself, low-cost spinning disk confocal microscope": Seagate HDD example.step

```
ISO-10303-21;
HEADER;
/* Generated by software containing ST-Developer
 * from STEP Tools, Inc. (www.steptools.com) 
 */

FILE_DESCRIPTION(
/* description */ (''),
/* implementation_level */ '2;1');

FILE_NAME(
/* name */ 
'D:/Dropbox/Aaron U Wash/Spinning Disk Files/F8 HDD Adapter/cad files 
to upload/STEPs/Seagate HDD example.step',
/* time_stamp */ '2020-09-30T15:21:54-04:00',
/* author */ (''),
/* organization */ (''),
/* preprocessor_version */ 'ST-DEVELOPER v18.1',
/* originating_system */ 'Autodesk Translation Framework v9.3.0.1241',
/* authorisation */ '');

FILE_SCHEMA (('AUTOMOTIVE_DESIGN { 1 0 10303 214 3 1 1 }'));
ENDSEC;

DATA;
#10=MECHANICAL_DESIGN_GEOMETRIC_PRESENTATION_REPRESENTATION('',(#17),#794);
#11=ITEM_DEFINED_TRANSFORMATION($,$,#471,#519);
#12=(
REPRESENTATION_RELATIONSHIP($,$,#805,#804)
REPRESENTATION_RELATIONSHIP_WITH_TRANSFORMATION(#11)
SHAPE_REPRESENTATION_RELATIONSHIP()
);
#13=CONTEXT_DEPENDENT_SHAPE_REPRESENTATION(#12,#803);
#14=NEXT_ASSEMBLY_USAGE_OCCURRENCE('hdd example:1','hdd example:1',
'hdd example:1',#807,#808,'hdd example:1');
#15=SHAPE_REPRESENTATION_RELATIONSHIP('SRR','None',#805,#16);
#16=ADVANCED_BREP_SHAPE_REPRESENTATION('',(#18),#793);
#17=STYLED_ITEM('',(#818),#18);
#18=MANIFOLD_SOLID_BREP('Body1',#457);
#19=FACE_BOUND('',#85,.T.);
#20=FACE_BOUND('',#90,.T.);
#21=FACE_BOUND('',#101,.T.);
#22=FACE_BOUND('',#102,.T.);
#23=FACE_BOUND('',#103,.T.);
#24=FACE_BOUND('',#105,.T.);
#25=FACE_BOUND('',#107,.T.);
#26=PLANE('',#487);
#27=PLANE('',#491);
#28=PLANE('',#497);
#29=PLANE('',#500);
#30=PLANE('',#501);
#31=PLANE('',#505);
#32=PLANE('',#509);
#33=PLANE('',#513);
#34=PLANE('',#514);
#35=PLANE('',#515);
#36=PLANE('',#516);
#37=PLANE('',#517);
#38=PLANE('',#518);
#39=CYLINDRICAL_SURFACE('',#474,1.3843);
#40=CYLINDRICAL_SURFACE('',#478,1.3843);
#41=CYLINDRICAL_SURFACE('',#482,1.3843);
#42=CYLINDRICAL_SURFACE('',#484,5.58999999999999);
#43=CYLINDRICAL_SURFACE('',#488,47.8);
#44=CYLINDRICAL_SURFACE('',#495,12.5);
#45=CYLINDRICAL_SURFACE('',#498,6.35000000000001);
#46=CYLINDRICAL_SURFACE('',#502,6.35);
#47=CYLINDRICAL_SURFACE('',#506,6.35000000000001);
#48=CYLINDRICAL_SURFACE('',#510,6.35);
#49=FACE_OUTER_BOUND('',#75,.T.);
#50=FACE_OUTER_BOUND('',#76,.T.);
#51=FACE_OUTER_BOUND('',#77,.T.);
#52=FACE_OUTER_BOUND('',#78,.T.);
#53=FACE_OUTER_BOUND('',#79,.T.);
#54=FACE_OUTER_BOUND('',#80,.T.);
#55=FACE_OUTER_BOUND('',#81,.T.);
#56=FACE_OUTER_BOUND('',#82,.T.);
#57=FACE_OUTER_BOUND('',#83,.T.);
#58=FACE_OUTER_BOUND('',#84,.T.);
#59=FACE_OUTER_BOUND('',#86,.T.);
#60=FACE_OUTER_BOUND('',#87,.T.);
#61=FACE_OUTER_BOUND('',#88,.T.);
#62=FACE_OUTER_BOUND('',#89,.T.);
#63=FACE_OUTER_BOUND('',#91,.T.);
#64=FACE_OUTER_BOUND('',#92,.T.);
#65=FACE_OUTER_BOUND('',#93,.T.);
#66=FACE_OUTER_BOUND('',#94,.T.);
#67=FACE_OUTER_BOUND('',#95,.T.);
#68=FACE_OUTER_BOUND('',#96,.T.);
#69=FACE_OUTER_BOUND('',#97,.T.);
#70=FACE_OUTER_BOUND('',#98,.T.);
#71=FACE_OUTER_BOUND('',#99,.T.);
#72=FACE_OUTER_BOUND('',#100,.T.);
#73=FACE_OUTER_BOUND('',#104,.T.);
#74=FACE_OUTER_BOUND('',#106,.T.);
#75=EDGE_LOOP('',(#308,#309,#310));
#76=EDGE_LOOP('',(#311,#312,#313,#314));
#77=EDGE_LOOP('',(#315,#316,#317));
#78=EDGE_LOOP('',(#318,#319,#320,#321));
#79=EDGE_LOOP('',(#322,#323,#324));
#80=EDGE_LOOP('',(#325,#326,#327,#328));
#81=EDGE_LOOP('',(#329,#330,#331,#332));
#82=EDGE_LOOP('',(#333));
#83=EDGE_LOOP('',(#334,#335,#336,#337));
#84=EDGE_LOOP('',(#338,#339,#340,#341,#342));
#85=EDGE_LOOP('',(#343));
#86=EDGE_LOOP('',(#344,#345,#346,#347));
#87=EDGE_LOOP('',(#348,#349,#350,#351,#352,#353));
#88=EDGE_LOOP('',(#354,#355,#356,#357));
#89=EDGE_LOOP('',(#358));
#90=EDGE_LOOP('',(#359));
#91=EDGE_LOOP('',(#360,#361,#362,#363));
#92=EDGE_LOOP('',(#364,#365,#366,#367,#368,#369));
#93=EDGE_LOOP('',(#370,#371,#372,#373));
#94=EDGE_LOOP('',(#374,#375,#376,#377));
#95=EDGE_LOOP('',(#378,#379,#380,#381));
#96=EDGE_LOOP('',(#382,#383,#384,#385));
#97=EDGE_LOOP('',(#386,#387,#388,#389));
#98=EDGE_LOOP('',(#390,#391,#392,#393));
#99=EDGE_LOOP('',(#394,#395,#396,#397));
#100=EDGE_LOOP('',(#398,#399,#400,#401));
#101=EDGE_LOOP('',(#402));
#102=EDGE_LOOP('',(#403));
#103=EDGE_LOOP('',(#404));
#104=EDGE_LOOP('',(#405,#406,#407,#408));
#105=EDGE_LOOP('',(#409,#410,#411,#412,#413,#414,#415));
#106=EDGE_LOOP('',(#416,#417,#418,#419));
#107=EDGE_LOOP('',(#420,#421,#422,#423,#424,#425,#426,#427));
#108=LINE('',#665,#147);
#109=LINE('',#669,#148);
#110=LINE('',#674,#149);
#111=LINE('',#678,#150);
#112=LINE('',#683,#151);
#113=LINE('',#687,#152);
#114=LINE('',#692,#153);
#115=LINE('',#698,#154);
#116=LINE('',#702,#155);
#117=LINE('',#706,#156);
#118=LINE('',#710,#157);
#119=LINE('',#717,#158);
#120=LINE('',#720,#159);
#121=LINE('',#722,#160);
#122=LINE('',#724,#161);
#123=LINE('',#725,#162);
#124=LINE('',#728,#163);
#125=LINE('',#733,#164);
#126=LINE('',#734,#165);
#127=LINE('',#739,#166);
#128=LINE('',#743,#167);
#129=LINE('',#745,#168);
#130=LINE('',#746,#169);
#131=LINE('',#752,#170);
#132=LINE('',#755,#171);
#133=LINE('',#757,#172);
#134=LINE('',#758,#173);
#135=LINE('',#765,#174);
#136=LINE('',#767,#175);
#137=LINE('',#769,#176);
#138=LINE('',#770,#177);
#139=LINE('',#773,#178);
#140=LINE('',#775,#179);
#141=LINE('',#776,#180);
#142=LINE('',#779,#181);
#143=LINE('',#781,#182);
#144=LINE('',#782,#183);
#145=LINE('',#784,#184);
#146=LINE('',#785,#185);
#147=VECTOR('',#528,0.69225);
#148=VECTOR('',#533,1.3845);
#149=VECTOR('',#538,0.69225);
#150=VECTOR('',#543,1.3845);
#151=VECTOR('',#548,0.69225);
#152=VECTOR('',#553,1.3845);
#153=VECTOR('',#558,5.58999999999999);
#154=VECTOR('',#565,10.);
#155=VECTOR('',#568,10.);
#156=VECTOR('',#573,10.);
#157=VECTOR('',#576,10.);
#158=VECTOR('',#585,12.5);
#159=VECTOR('',#588,10.);
#160=VECTOR('',#589,10.);
#161=VECTOR('',#590,10.);
#162=VECTOR('',#591,10.);
#163=VECTOR('',#594,10.);
#164=VECTOR('',#601,10.);
#165=VECTOR('',#602,10.);
#166=VECTOR('',#607,10.);
#167=VECTOR('',#612,10.);
#168=VECTOR('',#613,10.);
#169=VECTOR('',#614,10.);
#170=VECTOR('',#621,10.);
#171=VECTOR('',#624,10.);
#172=VECTOR('',#625,10.);
#173=VECTOR('',#626,10.);
#174=VECTOR('',#635,10.);
#175=VECTOR('',#636,10.);
#176=VECTOR('',#637,10.);
#177=VECTOR('',#638,10.);
#178=VECTOR('',#641,10.);
#179=VECTOR('',#642,10.);
#180=VECTOR('',#643,10.);
#181=VECTOR('',#646,10.);
#182=VECTOR('',#647,10.);
#183=VECTOR('',#648,10.);
#184=VECTOR('',#651,10.);
#185=VECTOR('',#652,10.);
#186=CIRCLE('',#473,1.3843);
#187=CIRCLE('',#475,1.3843);
#188=CIRCLE('',#477,1.3843);
#189=CIRCLE('',#479,1.3843);
#190=CIRCLE('',#481,1.3843);
#191=CIRCLE('',#483,1.3843);
#192=CIRCLE('',#485,5.58999999999999);
#193=CIRCLE('',#486,5.58999999999999);
#194=CIRCLE('',#489,47.8);
#195=CIRCLE('',#490,47.8);
#196=CIRCLE('',#492,6.35);
#197=CIRCLE('',#493,6.35000000000001);
#198=CIRCLE('',#494,12.5);
#199=CIRCLE('',#496,12.5);
#200=CIRCLE('',#499,6.35000000000001);
#201=CIRCLE('',#503,6.35);
#202=CIRCLE('',#504,6.35);
#203=CIRCLE('',#507,6.35000000000001);
#204=CIRCLE('',#508,6.35000000000001);
#205=CIRCLE('',#511,6.35);
#206=CIRCLE('',#512,6.35);
#207=VERTEX_POINT('',#662);
#208=VERTEX_POINT('',#664);
#209=VERTEX_POINT('',#667);
#210=VERTEX_POINT('',#671);
#211=VERTEX_POINT('',#673);
#212=VERTEX_POINT('',#676);
#213=VERTEX_POINT('',#680);
#214=VERTEX_POINT('',#682);
#215=VERTEX_POINT('',#685);
#216=VERTEX_POINT('',#689);
#217=VERTEX_POINT('',#691);
#218=VERTEX_POINT('',#696);
#219=VERTEX_POINT('',#697);
#220=VERTEX_POINT('',#699);
#221=VERTEX_POINT('',#701);
#222=VERTEX_POINT('',#705);
#223=VERTEX_POINT('',#707);
#224=VERTEX_POINT('',#709);
#225=VERTEX_POINT('',#712);
#226=VERTEX_POINT('',#715);
#227=VERTEX_POINT('',#719);
#228=VERTEX_POINT('',#721);
#229=VERTEX_POINT('',#723);
#230=VERTEX_POINT('',#727);
#231=VERTEX_POINT('',#732);
#232=VERTEX_POINT('',#736);
#233=VERTEX_POINT('',#738);
#234=VERTEX_POINT('',#742);
#235=VERTEX_POINT('',#744);
#236=VERTEX_POINT('',#748);
#237=VERTEX_POINT('',#750);
#238=VERTEX_POINT('',#754);
#239=VERTEX_POINT('',#756);
#240=VERTEX_POINT('',#763);
#241=VERTEX_POINT('',#764);
#242=VERTEX_POINT('',#766);
#243=VERTEX_POINT('',#768);
#244=VERTEX_POINT('',#772);
#245=VERTEX_POINT('',#774);
#246=VERTEX_POINT('',#778);
#247=VERTEX_POINT('',#780);
#248=EDGE_CURVE('',#207,#207,#186,.T.);
#249=EDGE_CURVE('',#207,#208,#108,.T.);
#250=EDGE_CURVE('',#209,#209,#187,.T.);
#251=EDGE_CURVE('',#209,#207,#109,.T.);
#252=EDGE_CURVE('',#210,#210,#188,.T.);
#253=EDGE_CURVE('',#210,#211,#110,.T.);
#254=EDGE_CURVE('',#212,#212,#189,.T.);
#255=EDGE_CURVE('',#212,#210,#111,.T.);
#256=EDGE_CURVE('',#213,#213,#190,.T.);
#257=EDGE_CURVE('',#213,#214,#112,.T.);
#258=EDGE_CURVE('',#215,#215,#191,.T.);
#259=EDGE_CURVE('',#215,#213,#113,.T.);
#260=EDGE_CURVE('',#216,#216,#192,.T.);
#261=EDGE_CURVE('',#216,#217,#114,.T.);
#262=EDGE_CURVE('',#217,#217,#193,.T.);
#263=EDGE_CURVE('',#218,#219,#115,.T.);
#264=EDGE_CURVE('',#220,#218,#194,.T.);
#265=EDGE_CURVE('',#221,#220,#116,.T.);
#266=EDGE_CURVE('',#221,#219,#195,.T.);
#267=EDGE_CURVE('',#219,#222,#117,.T.);
#268=EDGE_CURVE('',#223,#221,#196,.T.);
#269=EDGE_CURVE('',#224,#223,#118,.T.);
#270=EDGE_CURVE('',#222,#224,#197,.T.);
#271=EDGE_CURVE('',#225,#225,#198,.T.);
#272=EDGE_CURVE('',#226,#226,#199,.T.);
#273=EDGE_CURVE('',#226,#225,#119,.T.);
#274=EDGE_CURVE('',#222,#227,#120,.T.);
#275=EDGE_CURVE('',#228,#227,#121,.T.);
#276=EDGE_CURVE('',#229,#228,#122,.T.);
#277=EDGE_CURVE('',#218,#229,#123,.T.);
#278=EDGE_CURVE('',#224,#230,#124,.T.);
#279=EDGE_CURVE('',#227,#230,#200,.T.);
#280=EDGE_CURVE('',#223,#231,#125,.T.);
#281=EDGE_CURVE('',#230,#231,#126,.T.);
#282=EDGE_CURVE('',#232,#220,#201,.T.);
#283=EDGE_CURVE('',#232,#233,#127,.T.);
#284=EDGE_CURVE('',#231,#233,#202,.T.);
#285=EDGE_CURVE('',#233,#234,#128,.T.);
#286=EDGE_CURVE('',#235,#232,#129,.T.);
#287=EDGE_CURVE('',#235,#234,#130,.T.);
#288=EDGE_CURVE('',#234,#236,#203,.T.);
#289=EDGE_CURVE('',#237,#235,#204,.T.);
#290=EDGE_CURVE('',#237,#236,#131,.T.);
#291=EDGE_CURVE('',#236,#238,#132,.T.);
#292=EDGE_CURVE('',#239,#237,#133,.T.);
#293=EDGE_CURVE('',#239,#238,#134,.T.);
#294=EDGE_CURVE('',#238,#228,#205,.T.);
#295=EDGE_CURVE('',#229,#239,#206,.T.);
#296=EDGE_CURVE('',#240,#241,#135,.T.);
#297=EDGE_CURVE('',#240,#242,#136,.T.);
#298=EDGE_CURVE('',#243,#242,#137,.T.);
#299=EDGE_CURVE('',#241,#243,#138,.T.);
#300=EDGE_CURVE('',#241,#244,#139,.T.);
#301=EDGE_CURVE('',#245,#243,#140,.T.);
#302=EDGE_CURVE('',#244,#245,#141,.T.);
#303=EDGE_CURVE('',#244,#246,#142,.T.);
#304=EDGE_CURVE('',#247,#245,#143,.T.);
#305=EDGE_CURVE('',#246,#247,#144,.T.);
#306=EDGE_CURVE('',#246,#240,#145,.T.);
#307=EDGE_CURVE('',#242,#247,#146,.T.);
#308=ORIENTED_EDGE('',*,*,#248,.F.);
#309=ORIENTED_EDGE('',*,*,#249,.T.);
#310=ORIENTED_EDGE('',*,*,#249,.F.);
#311=ORIENTED_EDGE('',*,*,#250,.F.);
#312=ORIENTED_EDGE('',*,*,#251,.T.);
#313=ORIENTED_EDGE('',*,*,#248,.T.);
#314=ORIENTED_EDGE('',*,*,#251,.F.);
#315=ORIENTED_EDGE('',*,*,#252,.F.);
#316=ORIENTED_EDGE('',*,*,#253,.T.);
#317=ORIENTED_EDGE('',*,*,#253,.F.);
#318=ORIENTED_EDGE('',*,*,#254,.F.);
#319=ORIENTED_EDGE('',*,*,#255,.T.);
#320=ORIENTED_EDGE('',*,*,#252,.T.);
#321=ORIENTED_EDGE('',*,*,#255,.F.);
#322=ORIENTED_EDGE('',*,*,#256,.F.);
#323=ORIENTED_EDGE('',*,*,#257,.T.);
#324=ORIENTED_EDGE('',*,*,#257,.F.);
#325=ORIENTED_EDGE('',*,*,#258,.F.);
#326=ORIENTED_EDGE('',*,*,#259,.T.);
#327=ORIENTED_EDGE('',*,*,#256,.T.);
#328=ORIENTED_EDGE('',*,*,#259,.F.);
#329=ORIENTED_EDGE('',*,*,#260,.F.);
#330=ORIENTED_EDGE('',*,*,#261,.T.);
#331=ORIENTED_EDGE('',*,*,#262,.F.);
#332=ORIENTED_EDGE('',*,*,#261,.F.);
#333=ORIENTED_EDGE('',*,*,#260,.T.);
#334=ORIENTED_EDGE('',*,*,#263,.F.);
#335=ORIENTED_EDGE('',*,*,#264,.F.);
#336=ORIENTED_EDGE('',*,*,#265,.F.);
#337=ORIENTED_EDGE('',*,*,#266,.T.);
#338=ORIENTED_EDGE('',*,*,#267,.F.);
#339=ORIENTED_EDGE('',*,*,#266,.F.);
#340=ORIENTED_EDGE('',*,*,#268,.F.);
#341=ORIENTED_EDGE('',*,*,#269,.F.);
#342=ORIENTED_EDGE('',*,*,#270,.F.);
#343=ORIENTED_EDGE('',*,*,#271,.F.);
#344=ORIENTED_EDGE('',*,*,#272,.F.);
#345=ORIENTED_EDGE('',*,*,#273,.T.);
#346=ORIENTED_EDGE('',*,*,#271,.T.);
#347=ORIENTED_EDGE('',*,*,#273,.F.);
#348=ORIENTED_EDGE('',*,*,#263,.T.);
#349=ORIENTED_EDGE('',*,*,#267,.T.);
#350=ORIENTED_EDGE('',*,*,#274,.T.);
#351=ORIENTED_EDGE('',*,*,#275,.F.);
#352=ORIENTED_EDGE('',*,*,#276,.F.);
#353=ORIENTED_EDGE('',*,*,#277,.F.);
#354=ORIENTED_EDGE('',*,*,#270,.T.);
#355=ORIENTED_EDGE('',*,*,#278,.T.);
#356=ORIENTED_EDGE('',*,*,#279,.F.);
#357=ORIENTED_EDGE('',*,*,#274,.F.);
#358=ORIENTED_EDGE('',*,*,#272,.T.);
#359=ORIENTED_EDGE('',*,*,#262,.T.);
#360=ORIENTED_EDGE('',*,*,#269,.T.);
#361=ORIENTED_EDGE('',*,*,#280,.T.);
#362=ORIENTED_EDGE('',*,*,#281,.F.);
#363=ORIENTED_EDGE('',*,*,#278,.F.);
#364=ORIENTED_EDGE('',*,*,#265,.T.);
#365=ORIENTED_EDGE('',*,*,#282,.F.);
#366=ORIENTED_EDGE('',*,*,#283,.T.);
#367=ORIENTED_EDGE('',*,*,#284,.F.);
#368=ORIENTED_EDGE('',*,*,#280,.F.);
#369=ORIENTED_EDGE('',*,*,#268,.T.);
#370=ORIENTED_EDGE('',*,*,#285,.F.);
#371=ORIENTED_EDGE('',*,*,#283,.F.);
#372=ORIENTED_EDGE('',*,*,#286,.F.);
#373=ORIENTED_EDGE('',*,*,#287,.T.);
#374=ORIENTED_EDGE('',*,*,#288,.F.);
#375=ORIENTED_EDGE('',*,*,#287,.F.);
#376=ORIENTED_EDGE('',*,*,#289,.F.);
#377=ORIENTED_EDGE('',*,*,#290,.T.);
#378=ORIENTED_EDGE('',*,*,#291,.F.);
#379=ORIENTED_EDGE('',*,*,#290,.F.);
#380=ORIENTED_EDGE('',*,*,#292,.F.);
#381=ORIENTED_EDGE('',*,*,#293,.T.);
#382=ORIENTED_EDGE('',*,*,#294,.F.);
#383=ORIENTED_EDGE('',*,*,#293,.F.);
#384=ORIENTED_EDGE('',*,*,#295,.F.);
#385=ORIENTED_EDGE('',*,*,#276,.T.);
#386=ORIENTED_EDGE('',*,*,#296,.F.);
#387=ORIENTED_EDGE('',*,*,#297,.T.);
#388=ORIENTED_EDGE('',*,*,#298,.F.);
#389=ORIENTED_EDGE('',*,*,#299,.F.);
#390=ORIENTED_EDGE('',*,*,#300,.F.);
#391=ORIENTED_EDGE('',*,*,#299,.T.);
#392=ORIENTED_EDGE('',*,*,#301,.F.);
#393=ORIENTED_EDGE('',*,*,#302,.F.);
#394=ORIENTED_EDGE('',*,*,#303,.F.);
#395=ORIENTED_EDGE('',*,*,#302,.T.);
#396=ORIENTED_EDGE('',*,*,#304,.F.);
#397=ORIENTED_EDGE('',*,*,#305,.F.);
#398=ORIENTED_EDGE('',*,*,#306,.F.);
#399=ORIENTED_EDGE('',*,*,#305,.T.);
#400=ORIENTED_EDGE('',*,*,#307,.F.);
#401=ORIENTED_EDGE('',*,*,#297,.F.);
#402=ORIENTED_EDGE('',*,*,#250,.T.);
#403=ORIENTED_EDGE('',*,*,#254,.T.);
#404=ORIENTED_EDGE('',*,*,#258,.T.);
#405=ORIENTED_EDGE('',*,*,#307,.T.);
#406=ORIENTED_EDGE('',*,*,#304,.T.);
#407=ORIENTED_EDGE('',*,*,#301,.T.);
#408=ORIENTED_EDGE('',*,*,#298,.T.);
#409=ORIENTED_EDGE('',*,*,#264,.T.);
#410=ORIENTED_EDGE('',*,*,#277,.T.);
#411=ORIENTED_EDGE('',*,*,#295,.T.);
#412=ORIENTED_EDGE('',*,*,#292,.T.);
#413=ORIENTED_EDGE('',*,*,#289,.T.);
#414=ORIENTED_EDGE('',*,*,#286,.T.);
#415=ORIENTED_EDGE('',*,*,#282,.T.);
#416=ORIENTED_EDGE('',*,*,#306,.T.);
#417=ORIENTED_EDGE('',*,*,#296,.T.);
#418=ORIENTED_EDGE('',*,*,#300,.T.);
#419=ORIENTED_EDGE('',*,*,#303,.T.);
#420=ORIENTED_EDGE('',*,*,#281,.T.);
#421=ORIENTED_EDGE('',*,*,#284,.T.);
#422=ORIENTED_EDGE('',*,*,#285,.T.);
#423=ORIENTED_EDGE('',*,*,#288,.T.);
#424=ORIENTED_EDGE('',*,*,#291,.T.);
#425=ORIENTED_EDGE('',*,*,#294,.T.);
#426=ORIENTED_EDGE('',*,*,#275,.T.);
#427=ORIENTED_EDGE('',*,*,#279,.T.);
#428=CONICAL_SURFACE('',#472,0.692196947156279,1.02974425867665);
#429=CONICAL_SURFACE('',#476,0.692196947156279,1.02974425867665);
#430=CONICAL_SURFACE('',#480,0.692196947156279,1.02974425867665);
#431=ADVANCED_FACE('',(#49),#428,.F.);
#432=ADVANCED_FACE('',(#50),#39,.F.);
#433=ADVANCED_FACE('',(#51),#429,.F.);
#434=ADVANCED_FACE('',(#52),#40,.F.);
#435=ADVANCED_FACE('',(#53),#430,.F.);
#436=ADVANCED_FACE('',(#54),#41,.F.);
#437=ADVANCED_FACE('',(#55),#42,.T.);
#438=ADVANCED_FACE('',(#56),#26,.T.);
#439=ADVANCED_FACE('',(#57),#43,.F.);
#440=ADVANCED_FACE('',(#58,#19),#27,.T.);
#441=ADVANCED_FACE('',(#59),#44,.T.);
#442=ADVANCED_FACE('',(#60),#28,.F.);
#443=ADVANCED_FACE('',(#61),#45,.F.);
#444=ADVANCED_FACE('',(#62,#20),#29,.T.);
#445=ADVANCED_FACE('',(#63),#30,.F.);
#446=ADVANCED_FACE('',(#64),#46,.F.);
#447=ADVANCED_FACE('',(#65),#31,.F.);
#448=ADVANCED_FACE('',(#66),#47,.F.);
#449=ADVANCED_FACE('',(#67),#32,.F.);
#450=ADVANCED_FACE('',(#68),#48,.F.);
#451=ADVANCED_FACE('',(#69),#33,.T.);
#452=ADVANCED_FACE('',(#70),#34,.T.);
#453=ADVANCED_FACE('',(#71),#35,.T.);
#454=ADVANCED_FACE('',(#72,#21,#22,#23),#36,.T.);
#455=ADVANCED_FACE('',(#73,#24),#37,.T.);
#456=ADVANCED_FACE('',(#74,#25),#38,.F.);
#457=CLOSED_SHELL('',(#431,#432,#433,#434,#435,#436,#437,#438,#439,#440,
#441,#442,#443,#444,#445,#446,#447,#448,#449,#450,#451,#452,#453,#454,#455,
#456));
#458=DERIVED_UNIT_ELEMENT(#460,1.);
#459=DERIVED_UNIT_ELEMENT(#796,3.);
#460=(
MASS_UNIT()
NAMED_UNIT(*)
SI_UNIT(.KILO.,.GRAM.)
);
#461=DERIVED_UNIT((#458,#459));
#462=MEASURE_REPRESENTATION_ITEM('density measure',
POSITIVE_RATIO_MEASURE(7850.),#461);
#463=PROPERTY_DEFINITION_REPRESENTATION(#468,#465);
#464=PROPERTY_DEFINITION_REPRESENTATION(#469,#466);
#465=REPRESENTATION('material name',(#467),#793);
#466=REPRESENTATION('density',(#462),#793);
#467=DESCRIPTIVE_REPRESENTATION_ITEM('Steel','Steel');
#468=PROPERTY_DEFINITION('material property','material name',#808);
#469=PROPERTY_DEFINITION('material property','density of part',#808);
#470=AXIS2_PLACEMENT_3D('placement',#659,#520,#521);
#471=AXIS2_PLACEMENT_3D('placement',#660,#522,#523);
#472=AXIS2_PLACEMENT_3D('',#661,#524,#525);
#473=AXIS2_PLACEMENT_3D('',#663,#526,#527);
#474=AXIS2_PLACEMENT_3D('',#666,#529,#530);
#475=AXIS2_PLACEMENT_3D('',#668,#531,#532);
#476=AXIS2_PLACEMENT_3D('',#670,#534,#535);
#477=AXIS2_PLACEMENT_3D('',#672,#536,#537);
#478=AXIS2_PLACEMENT_3D('',#675,#539,#540);
#479=AXIS2_PLACEMENT_3D('',#677,#541,#542);
#480=AXIS2_PLACEMENT_3D('',#679,#544,#545);
#481=AXIS2_PLACEMENT_3D('',#681,#546,#547);
#482=AXIS2_PLACEMENT_3D('',#684,#549,#550);
#483=AXIS2_PLACEMENT_3D('',#686,#551,#552);
#484=AXIS2_PLACEMENT_3D('',#688,#554,#555);
#485=AXIS2_PLACEMENT_3D('',#690,#556,#557);
#486=AXIS2_PLACEMENT_3D('',#693,#559,#560);
#487=AXIS2_PLACEMENT_3D('',#694,#561,#562);
#488=AXIS2_PLACEMENT_3D('',#695,#563,#564);
#489=AXIS2_PLACEMENT_3D('',#700,#566,#567);
#490=AXIS2_PLACEMENT_3D('',#703,#569,#570);
#491=AXIS2_PLACEMENT_3D('',#704,#571,#572);
#492=AXIS2_PLACEMENT_3D('',#708,#574,#575);
#493=AXIS2_PLACEMENT_3D('',#711,#577,#578);
#494=AXIS2_PLACEMENT_3D('',#713,#579,#580);
#495=AXIS2_PLACEMENT_3D('',#714,#581,#582);
#496=AXIS2_PLACEMENT_3D('',#716,#583,#584);
#497=AXIS2_PLACEMENT_3D('',#718,#586,#587);
#498=AXIS2_PLACEMENT_3D('',#726,#592,#593);
#499=AXIS2_PLACEMENT_3D('',#729,#595,#596);
#500=AXIS2_PLACEMENT_3D('',#730,#597,#598);
#501=AXIS2_PLACEMENT_3D('',#731,#599,#600);
#502=AXIS2_PLACEMENT_3D('',#735,#603,#604);
#503=AXIS2_PLACEMENT_3D('',#737,#605,#606);
#504=AXIS2_PLACEMENT_3D('',#740,#608,#609);
#505=AXIS2_PLACEMENT_3D('',#741,#610,#611);
#506=AXIS2_PLACEMENT_3D('',#747,#615,#616);
#507=AXIS2_PLACEMENT_3D('',#749,#617,#618);
#508=AXIS2_PLACEMENT_3D('',#751,#619,#620);
#509=AXIS2_PLACEMENT_3D('',#753,#622,#623);
#510=AXIS2_PLACEMENT_3D('',#759,#627,#628);
#511=AXIS2_PLACEMENT_3D('',#760,#629,#630);
#512=AXIS2_PLACEMENT_3D('',#761,#631,#632);
#513=AXIS2_PLACEMENT_3D('',#762,#633,#634);
#514=AXIS2_PLACEMENT_3D('',#771,#639,#640);
#515=AXIS2_PLACEMENT_3D('',#777,#644,#645);
#516=AXIS2_PLACEMENT_3D('',#783,#649,#650);
#517=AXIS2_PLACEMENT_3D('',#786,#653,#654);
#518=AXIS2_PLACEMENT_3D('',#787,#655,#656);
#519=AXIS2_PLACEMENT_3D('',#788,#657,#658);
#520=DIRECTION('axis',(0.,0.,1.));
#521=DIRECTION('refdir',(1.,0.,0.));
#522=DIRECTION('axis',(0.,0.,1.));
#523=DIRECTION('refdir',(1.,0.,0.));
#524=DIRECTION('center_axis',(-1.21393893213986E-16,-1.,0.));
#525=DIRECTION('ref_axis',(0.,0.,-1.));
#526=DIRECTION('center_axis',(1.21393893213986E-16,1.,0.));
#527=DIRECTION('ref_axis',(0.,0.,-1.));
#528=DIRECTION('',(-4.24502420470941E-17,0.515038074910054,-0.857167300702112));
#529=DIRECTION('center_axis',(1.21393893213986E-16,1.,0.));
#530=DIRECTION('ref_axis',(0.,0.,-1.));
#531=DIRECTION('center_axis',(1.21393893213986E-16,1.,0.));
#532=DIRECTION('ref_axis',(0.,0.,-1.));
#533=DIRECTION('',(1.21393893213986E-16,1.,0.));
#534=DIRECTION('center_axis',(-1.21393893213986E-16,-1.,0.));
#535=DIRECTION('ref_axis',(0.,0.,-1.));
#536=DIRECTION('center_axis',(1.21393893213986E-16,1.,0.));
#537=DIRECTION('ref_axis',(0.,0.,-1.));
#538=DIRECTION('',(-4.24502420470941E-17,0.515038074910054,-0.857167300702112));
#539=DIRECTION('center_axis',(1.21393893213986E-16,1.,0.));
#540=DIRECTION('ref_axis',(0.,0.,-1.));
#541=DIRECTION('center_axis',(1.21393893213986E-16,1.,0.));
#542=DIRECTION('ref_axis',(0.,0.,-1.));
#543=DIRECTION('',(1.21393893213986E-16,1.,0.));
#544=DIRECTION('center_axis',(-1.21393893213986E-16,-1.,0.));
#545=DIRECTION('ref_axis',(0.,0.,-1.));
#546=DIRECTION('center_axis',(1.21393893213986E-16,1.,0.));
#547=DIRECTION('ref_axis',(0.,0.,-1.));
#548=DIRECTION('',(-4.24502420470941E-17,0.515038074910054,-0.857167300702112));
#549=DIRECTION('center_axis',(1.21393893213986E-16,1.,0.));
#550=DIRECTION('ref_axis',(0.,0.,-1.));
#551=DIRECTION('center_axis',(1.21393893213986E-16,1.,0.));
#552=DIRECTION('ref_axis',(0.,0.,-1.));
#553=DIRECTION('',(1.21393893213986E-16,1.,0.));
#554=DIRECTION('center_axis',(0.,0.,1.));
#555=DIRECTION('ref_axis',(-1.,0.,0.));
#556=DIRECTION('center_axis',(0.,0.,1.));
#557=DIRECTION('ref_axis',(-1.,0.,0.));
#558=DIRECTION('',(0.,0.,-1.));
#559=DIRECTION('center_axis',(0.,0.,-1.));
#560=DIRECTION('ref_axis',(-1.,0.,0.));
#561=DIRECTION('center_axis',(0.,0.,1.));
#562=DIRECTION('ref_axis',(-1.,0.,0.));
#563=DIRECTION('center_axis',(0.,0.,-1.));
#564=DIRECTION('ref_axis',(0.856658437619963,-0.51588401918893,0.));
#565=DIRECTION('',(0.,0.,-1.));
#566=DIRECTION('center_axis',(0.,0.,-1.));
#567=DIRECTION('ref_axis',(-1.,0.,0.));
#568=DIRECTION('',(0.,0.,1.));
#569=DIRECTION('center_axis',(0.,0.,-1.));
#570=DIRECTION('ref_axis',(-1.,0.,0.));
#571=DIRECTION('center_axis',(0.,0.,1.));
#572=DIRECTION('ref_axis',(-1.,0.,0.));
#573=DIRECTION('',(1.,2.04964250700029E-15,0.));
#574=DIRECTION('center_axis',(0.,0.,1.));
#575=DIRECTION('ref_axis',(-1.,0.,0.));
#576=DIRECTION('',(-2.28388736494318E-15,1.,0.));
#577=DIRECTION('center_axis',(0.,0.,1.));
#578=DIRECTION('ref_axis',(-1.,0.,0.));
#579=DIRECTION('center_axis',(0.,0.,1.));
#580=DIRECTION('ref_axis',(-1.,0.,0.));
#581=DIRECTION('center_axis',(0.,0.,-1.));
#582=DIRECTION('ref_axis',(-1.,0.,0.));
#583=DIRECTION('center_axis',(0.,0.,1.));
#584=DIRECTION('ref_axis',(-1.,0.,0.));
#585=DIRECTION('',(0.,0.,-1.));
#586=DIRECTION('center_axis',(2.04964250700029E-15,-1.,0.));
#587=DIRECTION('ref_axis',(-1.,-2.04964250700029E-15,0.));
#588=DIRECTION('',(0.,0.,-1.));
#589=DIRECTION('',(1.,2.04964250700029E-15,0.));
#590=DIRECTION('',(0.,0.,-1.));
#591=DIRECTION('',(-1.,-2.04964250700029E-15,0.));
#592=DIRECTION('center_axis',(0.,0.,-1.));
#593=DIRECTION('ref_axis',(-1.,0.,0.));
#594=DIRECTION('',(0.,0.,-1.));
#595=DIRECTION('center_axis',(0.,0.,1.));
#596=DIRECTION('ref_axis',(-1.,0.,0.));
#597=DIRECTION('center_axis',(0.,0.,1.));
#598=DIRECTION('ref_axis',(1.,0.,0.));
#599=DIRECTION('center_axis',(1.,2.28388736494318E-15,0.));
#600=DIRECTION('ref_axis',(2.28388736494318E-15,-1.,0.));
#601=DIRECTION('',(0.,0.,-1.));
#602=DIRECTION('',(-2.28388736494318E-15,1.,0.));
#603=DIRECTION('center_axis',(0.,0.,-1.));
#604=DIRECTION('ref_axis',(-1.,0.,0.));
#605=DIRECTION('center_axis',(0.,0.,-1.));
#606=DIRECTION('ref_axis',(-1.,0.,0.));
#607=DIRECTION('',(0.,0.,-1.));
#608=DIRECTION('center_axis',(0.,0.,1.));
#609=DIRECTION('ref_axis',(-1.,0.,0.));
#610=DIRECTION('center_axis',(0.,1.,0.));
#611=DIRECTION('ref_axis',(1.,0.,0.));
#612=DIRECTION('',(-1.,0.,0.));
#613=DIRECTION('',(1.,0.,0.));
#614=DIRECTION('',(0.,0.,-1.));
#615=DIRECTION('center_axis',(0.,0.,-1.));
#616=DIRECTION('ref_axis',(-1.,0.,0.));
#617=DIRECTION('center_axis',(0.,0.,1.));
#618=DIRECTION('ref_axis',(-1.,0.,0.));
#619=DIRECTION('center_axis',(0.,0.,-1.));
#620=DIRECTION('ref_axis',(-1.,0.,0.));
#621=DIRECTION('',(0.,0.,-1.));
#622=DIRECTION('center_axis',(-1.,-2.28388736494318E-15,0.));
#623=DIRECTION('ref_axis',(-2.28388736494318E-15,1.,0.));
#624=DIRECTION('',(2.28388736494318E-15,-1.,0.));
#625=DIRECTION('',(-2.28388736494318E-15,1.,0.));
#626=DIRECTION('',(0.,0.,-1.));
#627=DIRECTION('center_axis',(0.,0.,-1.));
#628=DIRECTION('ref_axis',(-1.,0.,0.));
#629=DIRECTION('center_axis',(0.,0.,1.));
#630=DIRECTION('ref_axis',(-1.,0.,0.));
#631=DIRECTION('center_axis',(0.,0.,-1.));
#632=DIRECTION('ref_axis',(-1.,0.,0.));
#633=DIRECTION('center_axis',(-1.,0.,0.));
#634=DIRECTION('ref_axis',(0.,-1.,0.));
#635=DIRECTION('',(0.,1.,0.));
#636=DIRECTION('',(0.,0.,1.));
#637=DIRECTION('',(0.,-1.,0.));
#638=DIRECTION('',(0.,0.,1.));
#639=DIRECTION('center_axis',(1.21393893213986E-16,1.,0.));
#640=DIRECTION('ref_axis',(-1.,1.21393893213986E-16,0.));
#641=DIRECTION('',(1.,-1.21393893213986E-16,0.));
#642=DIRECTION('',(-1.,1.21393893213986E-16,0.));
#643=DIRECTION('',(0.,0.,1.));
#644=DIRECTION('center_axis',(1.,0.,0.));
#645=DIRECTION('ref_axis',(0.,1.,0.));
#646=DIRECTION('',(0.,-1.,0.));
#647=DIRECTION('',(0.,1.,0.));
#648=DIRECTION('',(0.,0.,1.));
#649=DIRECTION('center_axis',(-1.21393893213986E-16,-1.,0.));
#650=DIRECTION('ref_axis',(1.,-1.21393893213986E-16,0.));
#651=DIRECTION('',(-1.,1.21393893213986E-16,0.));
#652=DIRECTION('',(1.,-1.21393893213986E-16,0.));
#653=DIRECTION('center_axis',(0.,0.,1.));
#654=DIRECTION('ref_axis',(1.,0.,0.));
#655=DIRECTION('center_axis',(0.,0.,1.));
#656=DIRECTION('ref_axis',(1.,0.,0.));
#657=DIRECTION('',(0.,0.,1.));
#658=DIRECTION('',(1.,0.,0.));
#659=CARTESIAN_POINT('',(0.,0.,0.));
#660=CARTESIAN_POINT('',(0.,0.,0.));
#661=CARTESIAN_POINT('Origin',(69.955,10.4158574687625,6.375));
#662=CARTESIAN_POINT('',(69.955,9.99999999999999,7.7593));
#663=CARTESIAN_POINT('Origin',(69.955,9.99999999999999,6.375));
#664=CARTESIAN_POINT('',(69.955,10.8317713549198,6.375));
#665=CARTESIAN_POINT('',(69.955,10.4158574687625,7.06719694715628));
#666=CARTESIAN_POINT('Origin',(69.955,4.99999999999999,6.375));
#667=CARTESIAN_POINT('',(69.955,-8.32667268468867E-15,7.7593));
#668=CARTESIAN_POINT('Origin',(69.955,-8.32667268468867E-15,6.375));
#669=CARTESIAN_POINT('',(69.955,4.99999999999999,7.7593));
#670=CARTESIAN_POINT('Origin',(28.205,10.4158574687625,6.375));
#671=CARTESIAN_POINT('',(28.205,10.,7.7593));
#672=CARTESIAN_POINT('Origin',(28.205,10.,6.375));
#673=CARTESIAN_POINT('',(28.205,10.8317713549198,6.375));
#674=CARTESIAN_POINT('',(28.205,10.4158574687625,7.06719694715628));
#675=CARTESIAN_POINT('Origin',(28.205,5.,6.375));
#676=CARTESIAN_POINT('',(28.205,-3.33066907387547E-15,7.7593));
#677=CARTESIAN_POINT('Origin',(28.205,-3.33066907387547E-15,6.375));
#678=CARTESIAN_POINT('',(28.205,5.,7.7593));
#679=CARTESIAN_POINT('Origin',(129.955,10.4158574687625,6.375));
#680=CARTESIAN_POINT('',(129.955,9.99999999999998,7.7593));
#681=CARTESIAN_POINT('Origin',(129.955,9.99999999999998,6.375));
#682=CARTESIAN_POINT('',(129.955,10.8317713549198,6.375));
#683=CARTESIAN_POINT('',(129.955,10.4158574687625,7.06719694715628));
#684=CARTESIAN_POINT('Origin',(129.955,4.99999999999998,6.375));
#685=CARTESIAN_POINT('',(129.955,-1.55431223447522E-14,7.7593));
#686=CARTESIAN_POINT('Origin',(129.955,-1.55431223447522E-14,6.375));
#687=CARTESIAN_POINT('',(129.955,4.99999999999998,7.7593));
#688=CARTESIAN_POINT('Origin',(95.5600000000001,49.6999999999997,15.55));
#689=CARTESIAN_POINT('',(101.15,49.6999999999997,17.55));
#690=CARTESIAN_POINT('Origin',(95.5600000000001,49.6999999999997,17.55));
#691=CARTESIAN_POINT('',(101.15,49.6999999999997,15.55));
#692=CARTESIAN_POINT('',(101.15,49.6999999999997,15.55));
#693=CARTESIAN_POINT('Origin',(95.5600000000001,49.6999999999997,15.55));
#694=CARTESIAN_POINT('Origin',(95.5600000000001,49.6999999999997,17.55));
#695=CARTESIAN_POINT('Origin',(95.5600000000001,49.6999999999997,15.55));
#696=CARTESIAN_POINT('',(47.8039794371433,47.6499999999999,15.55));
#697=CARTESIAN_POINT('',(47.8039794371433,47.6499999999999,11.35));
#698=CARTESIAN_POINT('',(47.8039794371433,47.6499999999999,15.55));
#699=CARTESIAN_POINT('',(75.0351419291245,92.869088491308,15.55));
#700=CARTESIAN_POINT('Origin',(95.5600000000001,49.6999999999997,15.55));
#701=CARTESIAN_POINT('',(75.0351419291245,92.869088491308,11.35));
#702=CARTESIAN_POINT('',(75.0351419291245,92.869088491308,15.55));
#703=CARTESIAN_POINT('Origin',(95.5600000000001,49.6999999999997,11.35));
#704=CARTESIAN_POINT('Origin',(95.5600000000001,49.6999999999997,11.35));
#705=CARTESIAN_POINT('',(70.,47.65,11.35));
#706=CARTESIAN_POINT('',(82.7800000000001,47.65,11.35));
#707=CARTESIAN_POINT('',(76.3499999999999,89.,11.35));
#708=CARTESIAN_POINT('Origin',(70.,89.,11.35));
#709=CARTESIAN_POINT('',(76.35,54.,11.35));
#710=CARTESIAN_POINT('',(76.35,69.3499999999999,11.35));
#711=CARTESIAN_POINT('Origin',(70.,54.,11.35));
#712=CARTESIAN_POINT('',(108.06,49.6999999999997,11.35));
#713=CARTESIAN_POINT('Origin',(95.5600000000002,49.6999999999997,11.35));
#714=CARTESIAN_POINT('Origin',(95.5600000000002,49.6999999999997,15.55));
#715=CARTESIAN_POINT('',(108.06,49.6999999999997,15.55));
#716=CARTESIAN_POINT('Origin',(95.5600000000002,49.6999999999997,15.55));
#717=CARTESIAN_POINT('',(108.06,49.6999999999997,15.55));
#718=CARTESIAN_POINT('Origin',(70.,47.65,15.55));
#719=CARTESIAN_POINT('',(70.,47.65,0.));
#720=CARTESIAN_POINT('',(70.,47.65,15.55));
#721=CARTESIAN_POINT('',(31.,47.6499999999999,0.));
#722=CARTESIAN_POINT('',(71.5825,47.65,0.));
#723=CARTESIAN_POINT('',(31.,47.6499999999999,15.55));
#724=CARTESIAN_POINT('',(31.,47.6499999999999,15.55));
#725=CARTESIAN_POINT('',(71.5825,47.65,15.55));
#726=CARTESIAN_POINT('Origin',(70.,54.,15.55));
#727=CARTESIAN_POINT('',(76.35,54.,0.));
#728=CARTESIAN_POINT('',(76.35,54.,15.55));
#729=CARTESIAN_POINT('Origin',(70.,54.,0.));
#730=CARTESIAN_POINT('Origin',(73.165,50.5,15.55));
#731=CARTESIAN_POINT('Origin',(76.3499999999999,89.,15.55));
#732=CARTESIAN_POINT('',(76.3499999999999,89.,0.));
#733=CARTESIAN_POINT('',(76.3499999999999,89.,15.55));
#734=CARTESIAN_POINT('',(76.35,69.75,0.));
#735=CARTESIAN_POINT('Origin',(70.,89.,15.55));
#736=CARTESIAN_POINT('',(70.,95.35,15.55));
#737=CARTESIAN_POINT('Origin',(70.,89.,15.55));
#738=CARTESIAN_POINT('',(70.,95.35,0.));
#739=CARTESIAN_POINT('',(70.,95.35,15.55));
#740=CARTESIAN_POINT('Origin',(70.,89.,0.));
#741=CARTESIAN_POINT('Origin',(31.,95.35,15.55));
#742=CARTESIAN_POINT('',(31.,95.35,0.));
#743=CARTESIAN_POINT('',(52.0825,95.35,0.));
#744=CARTESIAN_POINT('',(31.,95.35,15.55));
#745=CARTESIAN_POINT('',(52.0825,95.35,15.55));
#746=CARTESIAN_POINT('',(31.,95.35,15.55));
#747=CARTESIAN_POINT('Origin',(31.,89.,15.55));
#748=CARTESIAN_POINT('',(24.65,89.,0.));
#749=CARTESIAN_POINT('Origin',(31.,89.,0.));
#750=CARTESIAN_POINT('',(24.65,89.,15.55));
#751=CARTESIAN_POINT('Origin',(31.,89.,15.55));
#752=CARTESIAN_POINT('',(24.65,89.,15.55));
#753=CARTESIAN_POINT('Origin',(24.6500000000001,54.,15.55));
#754=CARTESIAN_POINT('',(24.6500000000001,54.,0.));
#755=CARTESIAN_POINT('',(24.6500000000001,52.2499999999999,0.));
#756=CARTESIAN_POINT('',(24.6500000000001,54.,15.55));
#757=CARTESIAN_POINT('',(24.6500000000001,52.2499999999999,15.55));
#758=CARTESIAN_POINT('',(24.6500000000001,54.,15.55));
#759=CARTESIAN_POINT('Origin',(31.,54.,15.55));
#760=CARTESIAN_POINT('Origin',(31.,54.,0.));
#761=CARTESIAN_POINT('Origin',(31.,54.,15.55));
#762=CARTESIAN_POINT('Origin',(0.,101.,0.));
#763=CARTESIAN_POINT('',(0.,0.,0.));
#764=CARTESIAN_POINT('',(0.,101.,0.));
#765=CARTESIAN_POINT('',(0.,0.,0.));
#766=CARTESIAN_POINT('',(0.,0.,15.55));
#767=CARTESIAN_POINT('',(0.,0.,0.));
#768=CARTESIAN_POINT('',(0.,101.,15.55));
#769=CARTESIAN_POINT('',(0.,0.,15.55));
#770=CARTESIAN_POINT('',(0.,101.,0.));
#771=CARTESIAN_POINT('Origin',(146.33,101.,0.));
#772=CARTESIAN_POINT('',(146.33,101.,0.));
#773=CARTESIAN_POINT('',(0.,101.,0.));
#774=CARTESIAN_POINT('',(146.33,101.,15.55));
#775=CARTESIAN_POINT('',(0.,101.,15.55));
#776=CARTESIAN_POINT('',(146.33,101.,0.));
#777=CARTESIAN_POINT('Origin',(146.33,-1.77635683940025E-14,0.));
#778=CARTESIAN_POINT('',(146.33,-1.77635683940025E-14,0.));
#779=CARTESIAN_POINT('',(146.33,101.,0.));
#780=CARTESIAN_POINT('',(146.33,-1.77635683940025E-14,15.55));
#781=CARTESIAN_POINT('',(146.33,101.,15.55));
#782=CARTESIAN_POINT('',(146.33,-1.77635683940025E-14,0.));
#783=CARTESIAN_POINT('Origin',(0.,0.,0.));
#784=CARTESIAN_POINT('',(146.33,-1.77635683940025E-14,0.));
#785=CARTESIAN_POINT('',(146.33,-1.77635683940025E-14,15.55));
#786=CARTESIAN_POINT('Origin',(73.165,50.5,15.55));
#787=CARTESIAN_POINT('Origin',(73.165,50.5,0.));
#788=CARTESIAN_POINT('',(0.,0.,0.));
#789=UNCERTAINTY_MEASURE_WITH_UNIT(LENGTH_MEASURE(0.01),#795,
'DISTANCE_ACCURACY_VALUE',
'Maximum model space distance between geometric entities at asserted c
onnectivities');
#790=UNCERTAINTY_MEASURE_WITH_UNIT(LENGTH_MEASURE(0.01),#795,
'DISTANCE_ACCURACY_VALUE',
'Maximum model space distance between geometric entities at asserted c
onnectivities');
#791=UNCERTAINTY_MEASURE_WITH_UNIT(LENGTH_MEASURE(0.01),#795,
'DISTANCE_ACCURACY_VALUE',
'Maximum model space distance between geometric entities at asserted c
onnectivities');
#792=(
GEOMETRIC_REPRESENTATION_CONTEXT(3)
GLOBAL_UNCERTAINTY_ASSIGNED_CONTEXT((#789))
GLOBAL_UNIT_ASSIGNED_CONTEXT((#795,#797,#798))
REPRESENTATION_CONTEXT('','3D')
);
#793=(
GEOMETRIC_REPRESENTATION_CONTEXT(3)
GLOBAL_UNCERTAINTY_ASSIGNED_CONTEXT((#790))
GLOBAL_UNIT_ASSIGNED_CONTEXT((#795,#797,#798))
REPRESENTATION_CONTEXT('','3D')
);
#794=(
GEOMETRIC_REPRESENTATION_CONTEXT(3)
GLOBAL_UNCERTAINTY_ASSIGNED_CONTEXT((#791))
GLOBAL_UNIT_ASSIGNED_CONTEXT((#795,#797,#798))
REPRESENTATION_CONTEXT('','3D')
);
#795=(
LENGTH_UNIT()
NAMED_UNIT(*)
SI_UNIT(.MILLI.,.METRE.)
);
#796=(
LENGTH_UNIT()
NAMED_UNIT(*)
SI_UNIT($,.METRE.)
);
#797=(
NAMED_UNIT(*)
PLANE_ANGLE_UNIT()
SI_UNIT($,.RADIAN.)
);
#798=(
NAMED_UNIT(*)
SI_UNIT($,.STERADIAN.)
SOLID_ANGLE_UNIT()
);
#799=SHAPE_DEFINITION_REPRESENTATION(#801,#804);
#800=SHAPE_DEFINITION_REPRESENTATION(#802,#805);
#801=PRODUCT_DEFINITION_SHAPE('',$,#807);
#802=PRODUCT_DEFINITION_SHAPE('',$,#808);
#803=PRODUCT_DEFINITION_SHAPE($,$,#14);
#804=SHAPE_REPRESENTATION('',(#470,#519),#792);
#805=SHAPE_REPRESENTATION('',(#471),#793);
#806=PRODUCT_DEFINITION_CONTEXT('part definition',#814,'design');
#807=PRODUCT_DEFINITION('HDD_Seagate_Example_V2',
'HDD_Seagate_Example_V2 v5',#809,#806);
#808=PRODUCT_DEFINITION('hdd example','hdd example',#810,#806);
#809=PRODUCT_DEFINITION_FORMATION('',$,#816);
#810=PRODUCT_DEFINITION_FORMATION('',$,#817);
#811=PRODUCT_RELATED_PRODUCT_CATEGORY('HDD_Seagate_Example_V2 v5',
'HDD_Seagate_Example_V2 v5',(#816));
#812=PRODUCT_RELATED_PRODUCT_CATEGORY('hdd example','hdd example',(#817));
#813=APPLICATION_PROTOCOL_DEFINITION('international standard',
'automotive_design',2009,#814);
#814=APPLICATION_CONTEXT(
'Core Data for Automotive Mechanical Design Process');
#815=PRODUCT_CONTEXT('part definition',#814,'mechanical');
#816=PRODUCT('HDD_Seagate_Example_V2','HDD_Seagate_Example_V2 v5',$,(#815));
#817=PRODUCT('hdd example','hdd example',$,(#815));
#818=PRESENTATION_STYLE_ASSIGNMENT((#819));
#819=SURFACE_STYLE_USAGE(.BOTH.,#820);
#820=SURFACE_SIDE_STYLE('',(#821));
#821=SURFACE_STYLE_FILL_AREA(#822);
#822=FILL_AREA_STYLE('Steel - Satin',(#823));
#823=FILL_AREA_STYLE_COLOUR('Steel - Satin',#824);
#824=COLOUR_RGB('Steel - Satin',0.627450980392157,0.627450980392157,0.627450980392157);
ENDSEC;
END-ISO-10303-21;
```
